# A structural screen for candidate polyphosphate binding surfaces in human membrane associated proteins

**DOI:** 10.64898/2026.10.25.761654

**Authors:** Jianlin Wu, Zongchao Jia

## Abstract

Inorganic polyphosphate (polyP) can alter protein function through noncovalent binding, yet its partners among human membrane associated proteins remain poorly characterized. PolyP is recognized through two modes: a structure-based mode driven by charge complementarity with sites assembled by protein folding, and a more recently defined sequence-based mode at histidine and lysine rich tracts. The sequence determinant is well defined and directly searchable; the structure-based mode has few characterized examples and no systematic search method, because its residues leave no contiguous sequence signature. Broad experimental binding screens are especially demanding for integral membrane proteins, which require specialized conditions. We therefore developed a computational workflow that searches predicted structures for surfaces able to accommodate a phosphate chain. We designed custom scores that integrate surface electrostatics, docking results and structural confidence to prioritize candidates. From 19,481 completed docking searches on 5,648 AlphaFold models representing 2,925 UniProt protein entries, we nominated 82 entries as candidates for noncovalent polyP binding. Predicted polyP contacts in 18 candidate entries overlapped experimentally characterized functional residues, linking the predicted interfaces to established sites of ligand recognition, regulation and membrane attachment. The workflow ranks computational results rather than measuring binding, providing specific targets for experimental investigation.

## Supplementary Code for "A structural screen for candidate polyphosphate binding surfaces in human membrane associated proteins": Source provenance.json

```
{
  "scope": "Original source files and verbatim extracts for the paired isoform table, all-selected contact table and model evidence groups. Paths and input records describe the original local analysis environment; supplied counterparts are identified where applicable.",
  "sources": [
    {
      "package_path": "Supplementary code/Retained source/Isoform pairs/build_combined_figure.py",
      "original_project_path": "outputs/v12_3_3_work/figures/build_combined_figure.py",
      "original": {
        "bytes": 11505,
        "sha256": "1ea2571ca1ab5b3edafb708e56ae65622b9424f12adc644ec530ea13a2bde858"
      },
      "packaged": {
        "bytes": 1006,
        "sha256": "b39dcb1259dd92746b931e51570cf7edde65791b9cd0de7cab5748c97c7736c7"
      },
      "inclusive_original_line_ranges": [
        [
          19,
          22
        ],
        [
          27,
          34
        ],
        [
          39,
          40
        ]
      ],
      "copy_type": "verbatim source extracts",
      "purpose": "Verbatim paired-table construction and correlation-check extracts."
    },
    {
      "package_path": "Supplementary code/Retained source/All selected contacts/prepare_inputs.py",
      "original_project_path": "artifacts/topology128/prepare_inputs.py",
      "original": {
        "bytes": 10200,
        "sha256": "e74a5896fb6eb5093a753df34e0f1b6d17706b058699a75ef757f2704a055065"
      },
      "packaged": {
        "bytes": 10200,
        "sha256": "e74a5896fb6eb5093a753df34e0f1b6d17706b058699a75ef757f2704a055065"
      },
      "inclusive_original_line_ranges": null,
      "copy_type": "complete unchanged file",
      "purpose": "Original all-185 contact source with its original paths and sequence/provenance outputs."
    },
    {
      "package_path": "Supplementary code/Retained source/All selected contacts/calculate_contacts.py.recovered.txt",
      "original_project_path": "artifacts/overlap72/history/calculate_contacts.py.recovered.txt",
      "original": {
        "bytes": 15874,
        "sha256": "d5f924dcab7d3074f64fa57322511eaae97ef440689a5d42444c5cf557832b48"
      },
      "packaged": {
        "bytes": 15874,
        "sha256": "d5f924dcab7d3074f64fa57322511eaae97ef440689a5d42444c5cf557832b48"
      },
      "inclusive_original_line_ranges": null,
      "copy_type": "complete unchanged file",
      "purpose": "Original contact parser imported by prepare_inputs.py. Its own main routine implements the separate original 74-pose workflow."
    },
    {
      "package_path": "Supplementary code/Retained source/Model evidence groups/audit_memberships.py",
      "original_project_path": "outputs/overlap_chart_v11_8_1/revision/audit_memberships.py",
      "original": {
        "bytes": 9192,
        "sha256": "56095442d775b244aad08985fcd5060e7bcc47f939d2aeae35a638901d2fb68a"
      },
      "packaged": {
        "bytes": 9192,
        "sha256": "56095442d775b244aad08985fcd5060e7bcc47f939d2aeae35a638901d2fb68a"
      },
      "inclusive_original_line_ranges": null,
      "copy_type": "complete unchanged file",
      "purpose": "Unchanged original upstream grouping source."
    },
    {
      "package_path": "Supplementary code/Retained source/Model evidence groups/audit_model_memberships.py",
      "original_project_path": "outputs/overlap_chart_v11_8_1/model_level/audit_model_memberships.py",
      "original": {
        "bytes": 7605,
        "sha256": "213d1138449fe3b33db466dbb106572fa6e70dd0f440da37663f965cacb29955"
      },
      "packaged": {
        "bytes": 7605,
        "sha256": "213d1138449fe3b33db466dbb106572fa6e70dd0f440da37663f965cacb29955"
      },
      "inclusive_original_line_ranges": null,
      "copy_type": "complete unchanged file",
      "purpose": "Unchanged original exact-model grouping source."
    },
    {
      "package_path": "Supplementary code/Retained source/Model evidence groups/build_v12.py",
      "original_project_path": "outputs/v12_discussion_work/build_v12.py",
      "original": {
        "bytes": 21784,
        "sha256": "f217556197a3fcc33697e08553e83bccc4c625c731ded3494a77621a5b24a429"
      },
      "packaged": {
        "bytes": 1061,
        "sha256": "6b634ca029a805f3dabbc5849187b04d82c48b71014835f0c31a213dd415f4ff"
      },
      "inclusive_original_line_ranges": [
        [
          154,
          154
        ],
        [
          194,
          197
        ]
      ],
      "copy_type": "verbatim source extracts",
      "purpose": "Verbatim input-table reading and S13-export extracts."
    }
  ],
  "output_matches": [
    {
      "original_project_path": "outputs/v12_3_3_work/research/isoform_pairs_reconstructed.csv",
      "submitted_path": "Supplementary data/S5 Isoform score pairs/isoform_pairs_reconstructed.csv",
      "sha256": "2eacca95b9d736bafed68134f4ef8b149ad3cbc63c4fcffc29b84ca0bbcf3b54",
      "byte_identical": true
    },
    {
      "original_project_path": "artifacts/topology128/inputs/contacts_185_4A.csv",
      "submitted_path": "Supplementary data/S6 Contacts for all selected poses/contacts_185_4A.csv",
      "sha256": "b2fd589e2650861fe9963ee5a8cb7785994bc0d77e0fc523e96d46351383116b",
      "byte_identical": true
    },
    {
      "original_project_path": "outputs/v12_revision/previous_delivery/PolyP_Data_S13_Model_Evidence_Groups_V12.csv",
      "submitted_path": "Supplementary data/S13 Model evidence groups/PolyP_Data_S13_Model_Evidence_Groups_V13.5.8.csv",
      "sha256": "3775d82b7b83a5d8d6298cdac794602b38b68cc6ece9b3dcda05941aede5bcf9",
      "byte_identical": true
    },
    {
      "original_project_path": "outputs/v12_3_3_work/source_data/numerical_companion/inputs/grand_patch_table_PDI100_polyP10.csv",
      "submitted_path": "Supplementary data/S1 All screening results/grand_patch_table_PDI100_polyP10.csv",
      "sha256": "7d3730d0731658a54fd539ee6a0aa2c67e5f50989f7ce8574a652c2a69c420d4",
      "byte_identical": true
    }
  ],
  "dependencies": [
    {
      "source_group": "Isoform pairs",
      "original_path": "outputs/v12_3_3_work/source_data/numerical_companion/inputs/grand_patch_table_PDI100_polyP10.csv",
      "available_in_author_archive_at_review": true,
      "original": {
        "bytes": 8296171,
        "sha256": "7d3730d0731658a54fd539ee6a0aa2c67e5f50989f7ce8574a652c2a69c420d4"
      },
      "input_context": "The exact master CSV is supplied in Supplementary data/S1 All screening results/grand_patch_table_PDI100_polyP10.csv. Configure imports, SRC/ROOT paths and the output directory when using these extracts."
    },
    {
      "source_group": "All selected contacts",
      "original_path": "/Users/davidwu/Downloads/grand_patch_table_PDI100_polyP10_extracellular_curated_FIXED.xlsx",
      "available_in_author_archive_at_review": true,
      "original": {
        "bytes": 5142820,
        "sha256": "4a6ee1e507697eca5c59126826fe4754ec4e99c8fe374425564ded722233b542"
      },
      "input_context": "Original master workbook with the >80 PDI worksheet. The submission master workbook is supplied in S1; configure the source path and worksheet references for the intended input."
    },
    {
      "source_group": "All selected contacts",
      "original_path": "/Users/davidwu/Downloads/PolyP_Experimental_Site_Overlap.xlsx",
      "available_in_author_archive_at_review": true,
      "original": {
        "bytes": 85703,
        "sha256": "50866108b335a26978718ea9e5ccca39d5d5a583daef4db05398794047449a85"
      },
      "input_context": "Original 74-pose workbook used for contact-count checks. S10 contains the submission workbook; match the expected worksheet and column structure when configuring the input."
    },
    {
      "source_group": "All selected contacts",
      "original_path": "artifacts/overlap72/history/calculate_contacts.py.recovered.txt",
      "available_in_author_archive_at_review": true,
      "original": {
        "bytes": 15874,
        "sha256": "d5f924dcab7d3074f64fa57322511eaae97ef440689a5d42444c5cf557832b48"
      },
      "input_context": "The original parser is supplied under Supplementary code/Retained source/All selected contacts. Configure its import location in prepare_inputs.py for the working directory."
    },
    {
      "source_group": "All selected contacts",
      "original_path": "artifacts/topology128/independent_input_audit/file_inventory.json",
      "available_in_author_archive_at_review": true,
      "original": {
        "bytes": 88122,
        "sha256": "81db254afbae92d582f26a2e2f2d9bd20b0b1afd3bb64fdd6137b838d2b3b53e"
      },
      "input_context": "Original coordinate inventory linking model and pose records to local files."
    },
    {
      "source_group": "All selected contacts",
      "original_path": "artifacts/pre_exposure_download/local_download_readiness.json",
      "available_in_author_archive_at_review": true,
      "original": {
        "bytes": 288972,
        "sha256": "6751c76ec5fedb5fd6e54bdc8eea613556e111ac1d838c32462d1462f0e5638f"
      },
      "input_context": "Original additional-model download inventory with local coordinate paths."
    },
    {
      "source_group": "All selected contacts",
      "original_path": "artifacts/topology128/drive_downloads/download_manifest.json",
      "available_in_author_archive_at_review": true,
      "original": {
        "bytes": 64945,
        "sha256": "cd02a39fa08e8e41b03ddc960d7bcd916e9c21862cd1288235d9589f80bf94c7"
      },
      "input_context": "Original coordinate download manifest with local paths."
    },
    {
      "source_group": "All selected contacts",
      "original_path": "artifacts/pre_exposure_download/final_drive_inventory.json",
      "available_in_author_archive_at_review": true,
      "original": {
        "bytes": 237393,
        "sha256": "9b73cd40f2b242e7836a7136e253cd408272c77cf3e69bb34a94d5b92875118c"
      },
      "input_context": "Original coordinate provenance inventory."
    },
    {
      "source_group": "All selected contacts",
      "original_path": "artifacts/overlap72/current_study_table_combined.json",
      "available_in_author_archive_at_review": true,
      "original": {
        "bytes": 58905,
        "sha256": "24284ce6c2f7efe1fcec53f525efdfe94c6dfd6fa16efe7a081fa86415557a53"
      },
      "input_context": "Original experimental-overlap records used for the pose summary."
    },
    {
      "source_group": "All selected contacts",
      "original_path": "artifacts/overlap72/new111_contact_payload.json",
      "available_in_author_archive_at_review": true,
      "original": {
        "bytes": 838940,
        "sha256": "913c1c6d2dc27da7b703f9579d4e362313edeec0cd97320a3c3b2e6472729bf5"
      },
      "input_context": "Original additional111 contact records used for consistency checks."
    },
    {
      "source_group": "Model evidence groups",
      "original_path": "/Users/davidwu/Downloads/PolyP_Experimental_Site_Overlap.xlsx",
      "available_in_author_archive_at_review": true,
      "original": {
        "bytes": 85703,
        "sha256": "50866108b335a26978718ea9e5ccca39d5d5a583daef4db05398794047449a85"
      },
      "input_context": "Original 74-pose workbook. S10 contains the submission workbook; match the expected worksheet and column structure when configuring the input."
    },
    {
      "source_group": "Model evidence groups",
      "original_path": "outputs/01a0d2e4-aa8c-71c2-8a4d-f518fa65f4d0/PolyP_Experimental_Site_Overlap_72_Additional_Models.xlsx",
      "available_in_author_archive_at_review": true,
      "original": {
        "bytes": 387690,
        "sha256": "d870c6616faa7a6265c49e96516bd40dd374dd93022b2f84543088af5029dc39"
      },
      "input_context": "Original additional111-pose workbook. S12 contains the submission workbook; match the expected worksheet and column structure when configuring the input."
    },
    {
      "source_group": "Model evidence groups",
      "original_path": "tmp/manuscript_11_8_1/results.txt",
      "available_in_author_archive_at_review": true,
      "original": {
        "bytes": 50573,
        "sha256": "3d5c06eb2dc0d4ded56c9bf435e75e98a2562766155cbdc0c04c1dafb037178e"
      },
      "input_context": "Original table text parsed to identify the 45 consistently selected poses."
    },
    {
      "source_group": "Model evidence groups",
      "original_path": "artifacts/topology128/results/All185_pose_locations.csv",
      "available_in_author_archive_at_review": true,
      "original": {
        "bytes": 149514,
        "sha256": "628402038b07cefaa45e336bfde31de68c9887c3b1ee5939a8c8ee3ca722c266"
      },
      "input_context": "Original candidate manifest and column definitions."
    },
    {
      "source_group": "Model evidence groups",
      "original_path": "outputs/overlap_chart_v11_8_1/revision/protein_set_membership.csv",
      "available_in_author_archive_at_review": true,
      "original": {
        "bytes": 42915,
        "sha256": "57f7160abf96067e0d6d7ca8702ca1dae83cddc4e85670df5caea2188a046b5b"
      },
      "input_context": "Upstream protein membership table read by the model grouping source."
    },
    {
      "source_group": "Model evidence groups",
      "original_path": "outputs/overlap_chart_v11_8_1/revision/membership_evidence.json",
      "available_in_author_archive_at_review": true,
      "original": {
        "bytes": 33368,
        "sha256": "e052ff3bd59667ce2fae64a10d2487c3586ec72fdd41079a9a8cb9d533bf7e2c"
      },
      "input_context": "Upstream membership provenance read by the model grouping source."
    },
    {
      "source_group": "Model evidence groups",
      "original_path": "outputs/overlap_chart_v11_8_1/revision/site_membership_evidence.csv",
      "available_in_author_archive_at_review": true,
      "original": {
        "bytes": 99934,
        "sha256": "538d031c78ca469318db610af5b16ed0e7b2cdf7742fb05137d0ad52f8da0047"
      },
      "input_context": "Upstream row evidence read by the model grouping source."
    },
    {
      "source_group": "Model evidence groups",
      "original_path": "outputs/overlap_chart_v11_8_1/model_level/model_set_membership.csv",
      "available_in_author_archive_at_review": true,
      "original": {
        "bytes": 61846,
        "sha256": "226c8500b1aeee2294c0e9c25a457e9e551ff3eadfc7c430ace0e822eecf8d25"
      },
      "input_context": "Exact-model membership table read by the export extract. The saved S13 output matches the supplied table byte for byte."
    },
    {
      "source_group": "All selected contacts",
      "original_path": "artifacts/topology128/inputs/uniprot/*.json",
      "available_in_author_archive_at_review": true,
      "records": [
        {
          "filename": "B0I1T2.json",
          "bytes": 69489,
          "sha256": "c55ac29970bdd9301f2743be023240f0810f9bd0c1c6e53f6b2caa590b2fd547"
        },
        {
          "filename": "O00159.json",
          "bytes": 126089,
          "sha256": "1e3d8d74cfea00ce8b7f8e1335a31712f57f20f4980feb91ff7023a254fb8f15"
        },
        {
          "filename": "O14495.json",
          "bytes": 60222,
          "sha256": "11feb3d61a40c50cd084dc9d5c44ddb14e78ba4665522eb2f9ae3c5c5b9f2cba"
        },
        {
          "filename": "O14842.json",
          "bytes": 42841,
          "sha256": "d9a1e82d9e5fa48c64ac425e527bb1ac20b43b6fa4bf4d5f54c42dad422b910b"
        },
        {
          "filename": "O14939.json",
          "bytes": 92854,
          "sha256": "2aef0af5bcd01c4a3bec4879dbe0c3f1a82f5da5fbc8d96b37ae37078166f355"
        },
        {
          "filename": "O15530.json",
          "bytes": 204837,
          "sha256": "67dc8cae4e0b9f7c3ee0de50e87d75c4f668c08f9717d77b1250036db8e895ba"
        },
        {
          "filename": "O60669.json",
          "bytes": 57434,
          "sha256": "29215469ab05bc2a2ba5c1cd65e21b1a8f3c24df6f2a2ebe052aa3a1868abf14"
        },
        {
          "filename": "O75110.json",
          "bytes": 54796,
          "sha256": "c9a012971956790acdf40e3d229a9f2aa31481371136decbc8cdfebd3ee68674"
        },
        {
          "filename": "O94911.json",
          "bytes": 48297,
          "sha256": "cd2461fbae66066e77a64c512ff66cd64a357697824e7af97d10f18fe59c790a"
        },
        {
          "filename": "O95452.json",
          "bytes": 43420,
          "sha256": "7c79d4a67f438e9d3809618050be7430d2b07075ac6225ce616d498e3bfbc118"
        },
        {
          "filename": "P04839.json",
          "bytes": 136720,
          "sha256": "888f02e1e3541236506afe967a85d25a8074c604b5126e7c37790ae9952f2e6c"
        },
        {
          "filename": "P06858.json",
          "bytes": 168271,
          "sha256": "c026ed61d7720e49c4dbd274d3633b2516205ef54618e421f7b78854d7f2d8f0"
        },
        {
          "filename": "P11166.json",
          "bytes": 128654,
          "sha256": "d1104755c804b08d9a34204b55a1490fcc89141fabe2da65f6ff005f6e73126b"
        },
        {
          "filename": "P11532.json",
          "bytes": 302524,
          "sha256": "871d724d032073daec7bf483f64f5f30399867310e7d7fcb04222b4d08d832cd"
        },
        {
          "filename": "P25105.json",
          "bytes": 45626,
          "sha256": "77f45ac06b64da7c6bba6e3d5eb9bdf938c0270af290014694353627001de4a5"
        },
        {
          "filename": "P29474.json",
          "bytes": 284576,
          "sha256": "fe92b7fc1d38dc3f487c45e4b449b5bb507a018d46a19c1f05fd660aab9583b7"
        },
        {
          "filename": "P30874.json",
          "bytes": 53216,
          "sha256": "2a31de848107c6f82d889fa7aa8eb09c8b530b7b91af4421c1d60b266ea86069"
        },
        {
          "filename": "P32121.json",
          "bytes": 167099,
          "sha256": "b5116a643e7aa20cce935ea261af626d18312b77611428d60e369453864f6d3e"
        },
        {
          "filename": "P32246.json",
          "bytes": 43592,
          "sha256": "b5b6f414cdcb116275f7425398f40add4db4c5232fb6e29395174ab275d56c22"
        },
        {
          "filename": "P32249.json",
          "bytes": 61420,
          "sha256": "95f0454204d330fc27760a64d04c814dd8482360a3b8f801ca1e70e9b9d27eb2"
        },
        {
          "filename": "P32302.json",
          "bytes": 24834,
          "sha256": "9517184b2a634734098e4799dd8795df0aadfa17061f25d5213954da6910a637"
        },
        {
          "filename": "P33527.json",
          "bytes": 292749,
          "sha256": "b972d6b2ccf15e410d9a18e681ffd1453b5738c0394bc106831dfd8b6fb44819"
        },
        {
          "filename": "P46663.json",
          "bytes": 35711,
          "sha256": "149547e84398bc26d1f4bd4418e8e4f57626273f0588eaa4f6c9c99556af9e3a"
        },
        {
          "filename": "P49685.json",
          "bytes": 29939,
          "sha256": "7fc9274a28227fe3e3ac216d6d2bbb499b17d17b95f98ad1af116232b2342c11"
        },
        {
          "filename": "P49758.json",
          "bytes": 138543,
          "sha256": "8ddbe2c10ca47f6e4b303a2f00555967c598943332b0921b5df5f7e6ce9c9a74"
        },
        {
          "filename": "P49802.json",
          "bytes": 97037,
          "sha256": "1f379f7966e7b851e279f5f0521555f0131b1c301f93b65410a34b178c416994"
        },
        {
          "filename": "P51677.json",
          "bytes": 50255,
          "sha256": "ad3f67f58196a609c1ebbdd723a27fa1e49093e63c84ff4f8b4ae5b92a055684"
        },
        {
          "filename": "P51681.json",
          "bytes": 106633,
          "sha256": "ba50b4027c580a89f37743fba84490a467d6f09d554b4deff075362ad783b5ce"
        },
        {
          "filename": "P51686.json",
          "bytes": 31534,
          "sha256": "d9858507b1128e2aba298dfa44dbf160cedb1c9f1371ec0d51991c9810a20ee1"
        },
        {
          "filename": "P51790.json",
          "bytes": 134455,
          "sha256": "0043d455e7ab47dbdbaded550e95704f0204ad6263f946e70d5852e2caf77bd9"
        },
        {
          "filename": "P55017.json",
          "bytes": 307189,
          "sha256": "357a293d21972510cced784cf18708a86b73cbe49666d7af2be0b9662234c4bd"
        },
        {
          "filename": "P59044.json",
          "bytes": 86451,
          "sha256": "c2279a10be97d719c1be1e5f97b39c7ab858ba5bdb6cf7457829bc59533a0c51"
        },
        {
          "filename": "Q03113.json",
          "bytes": 90341,
          "sha256": "4faaf5e7747f766df5486233e7c6f396df38e58fb54de7f406cd0e91d8beffb8"
        },
        {
          "filename": "Q09428.json",
          "bytes": 185255,
          "sha256": "0a927418b0320b84a24717548e0c50d08c75c6094fbc77007c1a2363a0adf028"
        },
        {
          "filename": "Q13621.json",
          "bytes": 40177,
          "sha256": "21b4e88ee00fd757544672815f3e005da673d1fae0ab2986e0e6203645299ae5"
        },
        {
          "filename": "Q14644.json",
          "bytes": 63397,
          "sha256": "294768cd2462bb6db9a8292fecc36df87a1ec8770d73cdc9d8e4c7025324d392"
        },
        {
          "filename": "Q15438.json",
          "bytes": 85695,
          "sha256": "80648b438d7ec12b0e320d6c190de97d6abf5bed3a10eaa4df57ac5e70684f40"
        },
        {
          "filename": "Q15722.json",
          "bytes": 35792,
          "sha256": "5026a7f82b9777332236318cae1b420c674d8ad74f9f43d07bc7efe28010b59d"
        },
        {
          "filename": "Q5T197.json",
          "bytes": 53533,
          "sha256": "e0c699f0976d101fa25c44276a3681b871dd406526d8bf9908e989c33c0906dc"
        },
        {
          "filename": "Q6PP77.json",
          "bytes": 22493,
          "sha256": "ce506b9bdebc86e2be84ce4f1c253bf49d3bce81fa7aa4b4fa8cf8444f9cc3fa"
        },
        {
          "filename": "Q6U736.json",
          "bytes": 28470,
          "sha256": "5648ed972703348f951a47c310df9fe976914449434eb94bacc0efdc7d43e297"
        },
        {
          "filename": "Q6XZB0.json",
          "bytes": 56550,
          "sha256": "41f73b5134860688f76270e4bbec46df357107f92db14870f384e50da3059257"
        },
        {
          "filename": "Q8IVM8.json",
          "bytes": 42399,
          "sha256": "8f26c68b46c505b95e405903d27a82e1c90da5ccc9717456a0f42c46349e642c"
        },
        {
          "filename": "Q8N0Y3.json",
          "bytes": 34295,
          "sha256": "5b2c8b7cd49a967f7328252be6e00add2edded5590ae3099e2413010d78cd026"
        },
        {
          "filename": "Q8NB49.json",
          "bytes": 102390,
          "sha256": "f14cadd8419a52ce844c4f5fe14236fe9a5eee6929b1f7d936fda71893397eac"
        },
        {
          "filename": "Q8NCS7.json",
          "bytes": 33241,
          "sha256": "b4e58142cdedda2394f2e1f28f44baf8dc7e64754ff7ac7aa004599e1b9e103e"
        },
        {
          "filename": "Q8NDV2.json",
          "bytes": 19135,
          "sha256": "3c3c30932eca431be911bb9e54c67fb3c7964c06bcf7019ba80d171bce362766"
        },
        {
          "filename": "Q8NGB4.json",
          "bytes": 27058,
          "sha256": "6e5f3b82e5c9d4124bd3c93c20273bb7e9b484cfcad9ff89aee2e93243b08d7b"
        },
        {
          "filename": "Q8TDD5.json",
          "bytes": 47476,
          "sha256": "b9c8045d466c6bff7a85205fbb10961abd283da0ffed36edd37cd9a1eb0f1d71"
        },
        {
          "filename": "Q8WWI5.json",
          "bytes": 43508,
          "sha256": "bf8cb1de674c9cfc15d7b337d9415f1e043ea9ca0866e8efe5c9c9ebd21af820"
        },
        {
          "filename": "Q8WWY8.json",
          "bytes": 32588,
          "sha256": "6d4789f749faee984addf614eb1921e8db845b5cf9b1a94e815682553a592ed4"
        },
        {
          "filename": "Q8WXD0.json",
          "bytes": 32637,
          "sha256": "c6e93e0076c81b36509b424781448e9b8a1bc66a082f6f49fc388c73974fd4ae"
        },
        {
          "filename": "Q92887.json",
          "bytes": 144704,
          "sha256": "85d38bd6e5219a4295cda8a7ae41f47d1eca03ee95ee30e75bc409b0fe76afe6"
        },
        {
          "filename": "Q96IZ2.json",
          "bytes": 72169,
          "sha256": "5a4cf473d5453bafc90389d64e7baa5d1c17edddfef92618b011a07709cc93f7"
        },
        {
          "filename": "Q96J66.json",
          "bytes": 65064,
          "sha256": "9789b44eae31c3fa173f0217f4db842d1813e4ed093e4c85e751c229424bb199"
        },
        {
          "filename": "Q96PE1.json",
          "bytes": 106586,
          "sha256": "8e491f4969cef52b9b1a59cc85c72abbb18e8b0ea970d47814a68890639dcf33"
        },
        {
          "filename": "Q96PH1.json",
          "bytes": 171124,
          "sha256": "2d20c289b72c8bc0e92828b57bfb2f26aafd9ad9dab074c16fa32ae8f1e18f62"
        },
        {
          "filename": "Q96PN6.json",
          "bytes": 143379,
          "sha256": "68110d141cf395291065847098958399d2c0ce15eadce2d0e4d1dfbc3a5f2e40"
        },
        {
          "filename": "Q99418.json",
          "bytes": 78775,
          "sha256": "b532cbdc75b834def03e3b4e9776867f9e118ca7002923224fec765c1da12674"
        },
        {
          "filename": "Q9BPV8.json",
          "bytes": 54151,
          "sha256": "89598c6d64bcce5943c8f548dc50b6b0093d400a95b14e0514302ca66e8189cc"
        },
        {
          "filename": "Q9BTW9.json",
          "bytes": 96919,
          "sha256": "b03195b2fdf8afff8d37d1dd9f6126193946049403cf11bb2cbbeb67d2eb7721"
        },
        {
          "filename": "Q9BY21.json",
          "bytes": 28748,
          "sha256": "13ae8bb4495def556856e709ead0a1d6388dd72299f1348f1ee9d7f4017c95b9"
        },
        {
          "filename": "Q9GZU1.json",
          "bytes": 103773,
          "sha256": "76cacc2f57b838a49e93dc490e0d1e886854aa84ac8ebea38145942e1aa10387"
        },
        {
          "filename": "Q9H172.json",
          "bytes": 38398,
          "sha256": "0d293559b633936341f870f3a60523466db2c44093291ba304f847eba4c00d02"
        },
        {
          "filename": "Q9H295.json",
          "bytes": 28623,
          "sha256": "1362b29175666fd5217147ceb2b85521b834799a9bd688df5cd9665b7e868f8e"
        },
        {
          "filename": "Q9H2X9.json",
          "bytes": 82295,
          "sha256": "ad623c177bb7e4efce4f5c474626837446d6c7dfe154a15bcf002a3c2cf46f51"
        },
        {
          "filename": "Q9HBY0.json",
          "bytes": 27254,
          "sha256": "131a8342051f0f789054a14b2abb3aed42e9bf2c15b630bd81b06470a95d958b"
        },
        {
          "filename": "Q9HC29.json",
          "bytes": 305096,
          "sha256": "b7e047d77859e29901bbdbb5f0a2e46426c4a1ac61afc96e82293d3b5f04b5b1"
        },
        {
          "filename": "Q9NP58.json",
          "bytes": 117589,
          "sha256": "247820a211ae5913c49b956af5b1cffe5eb767fc42e7bbc34f95dd015ef35120"
        },
        {
          "filename": "Q9NPH5.json",
          "bytes": 124253,
          "sha256": "c6805f44dd399563756b32205c1338b842266c8e80095eec07defb60c58803eb"
        },
        {
          "filename": "Q9NRD8.json",
          "bytes": 58633,
          "sha256": "0f89d45fb80c711c554253f4b59421625f43d42f50b9f010cdfc7fd467061a5d"
        },
        {
          "filename": "Q9NRD9.json",
          "bytes": 196466,
          "sha256": "67207db3b1e7c51b270ca43c3f157888777ab4d7839a2eb78f891822c2b61d4f"
        },
        {
          "filename": "Q9NTI2.json",
          "bytes": 62607,
          "sha256": "5c3d48f67fbb411522169e33596d3c285cc2a5196a9a803a6f185e4196370e55"
        },
        {
          "filename": "Q9NV70.json",
          "bytes": 68442,
          "sha256": "7efbca3e234fd339cbec904135311f740c938576240202ca912ee960d524b80b"
        },
        {
          "filename": "Q9NYT0.json",
          "bytes": 35649,
          "sha256": "c938c521c089febb5fad9e7870b6f2c82a063865c59feb8520fcb40979b146f3"
        },
        {
          "filename": "Q9P1P4.json",
          "bytes": 23586,
          "sha256": "4fd33e84b1e3fa126ae444bfd56c5c9efa2325d3e7718048b3857dfc30d7763d"
        },
        {
          "filename": "Q9UIA0.json",
          "bytes": 47760,
          "sha256": "6a79412da972e76fbb7621bf8518b9f994dddcd52842255caa6e116b93cf7879"
        },
        {
          "filename": "Q9ULP9.json",
          "bytes": 105768,
          "sha256": "40fc78addb8bce3fc6e079eb89f8d12f90dd522f80967197f9516865989aff54"
        },
        {
          "filename": "Q9UM54.json",
          "bytes": 144681,
          "sha256": "d841bd733f22627d28da665ee19cd0f38e24581afbb4435b1c71c9a46ad193d2"
        },
        {
          "filename": "Q9UNW1.json",
          "bytes": 104179,
          "sha256": "c35bdbf1b26e6e1bcae22fa071fd022d9c909db50e1313c24829c0c806673d40"
        },
        {
          "filename": "Q9UP95.json",
          "bytes": 98115,
          "sha256": "852c53bb27b8d0269a3ccf6e8fe3b00449d8e559e62816c7c84342aa0ee4cc4e"
        },
        {
          "filename": "Q9Y5S8.json",
          "bytes": 88785,
          "sha256": "c271a473c976a7a3a0fc264a6246d76db992db63c91cda96e78be24426df02db"
        }
      ],
      "input_context": "The 82 UniProt JSON records below identify the frozen annotations used by the original source. Their hashes specify the analysis-time versions."
    },
    {
      "source_group": "All selected contacts",
      "input_context": "The original coordinate manifests identify 128 model files and 185 selected pose files. Their unchanged basenames are supplied in Candidate structures. Configure the manifest paths for the working directory. The source uses NumPy, openpyxl and optional curl."
    },
    {
      "source_group": "Isoform pairs",
      "input_context": "The extracts use pandas, NumPy and SRC/ROOT path definitions. The original output directory is research/."
    },
    {
      "source_group": "Model evidence groups",
      "input_context": "The grouping sources use the Python standard library and the original directory hierarchy. The export extract uses csv, ROOT and OUT definitions."
    }
  ],
  "verification": "Source-file hashes, verbatim excerpt ranges and saved-output comparisons are recorded above."
}
```
