## Supplementary Code for "A structural screen for candidate polyphosphate binding surfaces in human membrane associated proteins": boron-silicon-atom_par.dat

```
atom_par Si     4.10  0.200  35.8235  -0.00143  0.0  0.0  0  -1  -1  6
atom_par B      3.84  0.155  29.6478  -0.00152  0.0  0.0  0  -1  -1  0
```
