## Supplementary Code for "A structural screen for candidate polyphosphate binding surfaces in human membrane associated proteins": pdb_list.txt

```
AF-A0A075B6H7-F1-model_v6.pdb
AF-A0A075B6H8-F1-model_v6.pdb
AF-A0A075B6H9-F1-model_v6.pdb
AF-A0A075B6I0-F1-model_v6.pdb
AF-A0A075B6I1-F1-model_v6.pdb
AF-A0A075B6I3-F1-model_v6.pdb
AF-A0A075B6I4-F1-model_v6.pdb
AF-A0A075B6I6-F1-model_v6.pdb
AF-A0A075B6I7-F1-model_v6.pdb
AF-A0A075B6I9-F1-model_v6.pdb
AF-A0A075B6J1-F1-model_v6.pdb
AF-A0A075B6J2-F1-model_v6.pdb
AF-A0A075B6J6-F1-model_v6.pdb
AF-A0A075B6J9-F1-model_v6.pdb
AF-A0A075B6K0-F1-model_v6.pdb
AF-A0A075B6K2-F1-model_v6.pdb
AF-A0A075B6K4-F1-model_v6.pdb
AF-A0A075B6K5-F1-model_v6.pdb
AF-A0A075B6K6-F1-model_v6.pdb
AF-A0A075B6L2-F1-model_v6.pdb
AF-A0A075B6L6-F1-model_v6.pdb
AF-A0A075B6N1-F1-model_v6.pdb
AF-A0A075B6N2-F1-model_v6.pdb
AF-A0A075B6N3-F1-model_v6.pdb
AF-A0A075B6N4-F1-model_v6.pdb
AF-A0A075B6P5-F1-model_v6.pdb
AF-A0A075B6Q5-F1-model_v6.pdb
AF-A0A075B6R0-F1-model_v6.pdb
AF-A0A075B6R2-F1-model_v6.pdb
AF-A0A075B6R9-F1-model_v6.pdb
AF-A0A075B6S0-F1-model_v6.pdb
AF-A0A075B6S2-F1-model_v6.pdb
AF-A0A075B6S4-F1-model_v6.pdb
AF-A0A075B6S5-F1-model_v6.pdb
AF-A0A075B6S6-F1-model_v6.pdb
AF-A0A075B6S9-F1-model_v6.pdb
AF-A0A075B6T6-F1-model_v6.pdb
AF-A0A075B6T7-F1-model_v6.pdb
AF-A0A075B6T8-F1-model_v6.pdb
AF-A0A075B6U4-F1-model_v6.pdb
AF-A0A075B6V5-F1-model_v6.pdb
AF-A0A075B6W5-F1-model_v6.pdb
AF-A0A075B6X5-F1-model_v6.pdb
AF-A0A075B6Y3-F1-model_v6.pdb
AF-A0A075B6Y9-F1-model_v6.pdb
AF-A0A075B700-F1-model_v6.pdb
AF-A0A075B706-F1-model_v6.pdb
AF-A0A087WSX0-F1-model_v6.pdb
AF-A0A087WSY4-F1-model_v6.pdb
AF-A0A087WSY6-F1-model_v6.pdb
AF-A0A087WSZ0-F1-model_v6.pdb
AF-A0A087WSZ9-F1-model_v6.pdb
AF-A0A087WT01-F1-model_v6.pdb
AF-A0A087WT02-F1-model_v6.pdb
AF-A0A087WT03-F1-model_v6.pdb
AF-A0A087WV62-F1-model_v6.pdb
AF-A0A087WVF3-F1-model_v6.pdb
AF-A0A087WW87-F1-model_v6.pdb
AF-A0A087WXS9-F1-model_v6.pdb
AF-A0A087X0K7-F1-model_v6.pdb
AF-A0A087X0M5-F1-model_v6.pdb
AF-A0A087X179-F1-model_v6.pdb
AF-A0A087X1G2-F1-model_v6.pdb
AF-A0A0A0MRZ7-F1-model_v6.pdb
AF-A0A0A0MRZ8-F1-model_v6.pdb
AF-A0A0A0MRZ9-F1-model_v6.pdb
AF-A0A0A0MS00-F1-model_v6.pdb
AF-A0A0A0MS01-F1-model_v6.pdb
AF-A0A0A0MS02-F1-model_v6.pdb
AF-A0A0A0MS03-F1-model_v6.pdb
AF-A0A0A0MS04-F1-model_v6.pdb
AF-A0A0A0MS05-F1-model_v6.pdb
AF-A0A0A0MS06-F1-model_v6.pdb
AF-A0A0A0MS14-F1-model_v6.pdb
AF-A0A0A0MS15-F1-model_v6.pdb
AF-A0A0A0MT36-F1-model_v6.pdb
AF-A0A0A0MT70-F1-model_v6.pdb
AF-A0A0A0MT76-F1-model_v6.pdb
AF-A0A0A0MT87-F1-model_v6.pdb
AF-A0A0A0MT94-F1-model_v6.pdb
AF-A0A0A0MTA7-F1-model_v6.pdb
AF-A0A0A6YYC5-F1-model_v6.pdb
AF-A0A0A6YYD4-F1-model_v6.pdb
AF-A0A0A6YYG2-F1-model_v6.pdb
AF-A0A0A6YYG3-F1-model_v6.pdb
AF-A0A0A6YYJ7-F1-model_v6.pdb
AF-A0A0A6YYK1-F1-model_v6.pdb
AF-A0A0A6YYK4-F1-model_v6.pdb
AF-A0A0A6YYK6-F1-model_v6.pdb
AF-A0A0A6YYK7-F1-model_v6.pdb
AF-A0A0B4J1U3-F1-model_v6.pdb
AF-A0A0B4J1U4-F1-model_v6.pdb
AF-A0A0B4J1U6-F1-model_v6.pdb
AF-A0A0B4J1U7-F1-model_v6.pdb
AF-A0A0B4J1V0-F1-model_v6.pdb
AF-A0A0B4J1V1-F1-model_v6.pdb
AF-A0A0B4J1V2-F1-model_v6.pdb
AF-A0A0B4J1V6-F1-model_v6.pdb
AF-A0A0B4J1V7-F1-model_v6.pdb
AF-A0A0B4J1X5-F1-model_v6.pdb
AF-A0A0B4J1X8-F1-model_v6.pdb
AF-A0A0B4J1Y8-F1-model_v6.pdb
AF-A0A0B4J1Y9-F1-model_v6.pdb
AF-A0A0B4J1Z2-F1-model_v6.pdb
AF-A0A0B4J200-F1-model_v6.pdb
AF-A0A0B4J234-F1-model_v6.pdb
AF-A0A0B4J235-F1-model_v6.pdb
AF-A0A0B4J237-F1-model_v6.pdb
AF-A0A0B4J238-F1-model_v6.pdb
AF-A0A0B4J240-F1-model_v6.pdb
AF-A0A0B4J241-F1-model_v6.pdb
AF-A0A0B4J244-F1-model_v6.pdb
AF-A0A0B4J245-F1-model_v6.pdb
AF-A0A0B4J248-F1-model_v6.pdb
AF-A0A0B4J249-F1-model_v6.pdb
AF-A0A0B4J262-F1-model_v6.pdb
AF-A0A0B4J263-F1-model_v6.pdb
AF-A0A0B4J264-F1-model_v6.pdb
AF-A0A0B4J265-F1-model_v6.pdb
AF-A0A0B4J266-F1-model_v6.pdb
AF-A0A0B4J268-F1-model_v6.pdb
AF-A0A0B4J271-F1-model_v6.pdb
AF-A0A0B4J272-F1-model_v6.pdb
AF-A0A0B4J273-F1-model_v6.pdb
AF-A0A0B4J274-F1-model_v6.pdb
AF-A0A0B4J275-F1-model_v6.pdb
AF-A0A0B4J276-F1-model_v6.pdb
AF-A0A0B4J277-F1-model_v6.pdb
AF-A0A0B4J279-F1-model_v6.pdb
AF-A0A0B4J280-F1-model_v6.pdb
AF-A0A0B4J2D9-F1-model_v6.pdb
AF-A0A0B4J2E0-F1-model_v6.pdb
AF-A0A0B4J2H0-F1-model_v6.pdb
AF-A0A0C4DH24-F1-model_v6.pdb
AF-A0A0C4DH25-F1-model_v6.pdb
AF-A0A0C4DH26-F1-model_v6.pdb
AF-A0A0C4DH27-F1-model_v6.pdb
AF-A0A0C4DH28-F1-model_v6.pdb
AF-A0A0C4DH29-F1-model_v6.pdb
AF-A0A0C4DH30-F1-model_v6.pdb
AF-A0A0C4DH31-F1-model_v6.pdb
AF-A0A0C4DH32-F1-model_v6.pdb
AF-A0A0C4DH33-F1-model_v6.pdb
AF-A0A0C4DH34-F1-model_v6.pdb
AF-A0A0C4DH35-F1-model_v6.pdb
AF-A0A0C4DH36-F1-model_v6.pdb
AF-A0A0C4DH38-F1-model_v6.pdb
AF-A0A0C4DH39-F1-model_v6.pdb
AF-A0A0C4DH41-F1-model_v6.pdb
AF-A0A0C4DH42-F1-model_v6.pdb
AF-A0A0C4DH43-F1-model_v6.pdb
AF-A0A0C4DH55-F1-model_v6.pdb
AF-A0A0C4DH59-F1-model_v6.pdb
AF-A0A0C4DH62-F1-model_v6.pdb
AF-A0A0C4DH67-F1-model_v6.pdb
AF-A0A0C4DH68-F1-model_v6.pdb
AF-A0A0C4DH69-F1-model_v6.pdb
AF-A0A0C4DH72-F1-model_v6.pdb
AF-A0A0C4DH73-F1-model_v6.pdb
AF-A0A0G2JMI3-F1-model_v6.pdb
AF-A0A0G2JS06-F1-model_v6.pdb
AF-A0A0J9YVY3-F1-model_v6.pdb
AF-A0A0J9YWP8-F1-model_v6.pdb
AF-A0A0J9YWX3-F1-model_v6.pdb
AF-A0A0J9YX35-F1-model_v6.pdb
AF-A0A0J9YX75-F1-model_v6.pdb
AF-A0A0J9YXG5-F1-model_v6.pdb
AF-A0A0J9YXM7-F1-model_v6.pdb
AF-A0A0J9YXX1-F1-model_v6.pdb
AF-A0A0J9YXY3-F1-model_v6.pdb
AF-A0A0K0K1A3-F1-model_v6.pdb
AF-A0A0K0K1A5-F1-model_v6.pdb
AF-A0A0K0K1B3-F1-model_v6.pdb
AF-A0A0K0K1C0-F1-model_v6.pdb
AF-A0A0K0K1C4-F1-model_v6.pdb
AF-A0A0K0K1D8-F1-model_v6.pdb
AF-A0A0K0K1E9-F1-model_v6.pdb
AF-A0A0K0K1G6-F1-model_v6.pdb
AF-A0A0K0K1G8-F1-model_v6.pdb
AF-A0A1B0GTQ4-F1-model_v6.pdb
AF-A0A1B0GX31-F1-model_v6.pdb
AF-A0A1B0GX49-F1-model_v6.pdb
AF-A0A1B0GX51-F1-model_v6.pdb
AF-A0A1B0GX56-F1-model_v6.pdb
AF-A0A1B0GX68-F1-model_v6.pdb
AF-A0A1B0GX78-F1-model_v6.pdb
AF-A0A1B0GX95-F1-model_v6.pdb
AF-A0A1B0GXF2-F1-model_v6.pdb
AF-A0A1W2PPG7-F1-model_v6.pdb
AF-A0A2R8YED5-F1-model_v6.pdb
AF-A0A539-F1-model_v6.pdb
AF-A0A576-F1-model_v6.pdb
AF-A0A577-F1-model_v6.pdb
AF-A0A578-F1-model_v6.pdb
AF-A0A584-F1-model_v6.pdb
AF-A0A589-F1-model_v6.pdb
AF-A0A597-F1-model_v6.pdb
AF-A0A599-F1-model_v6.pdb
AF-A0A5A2-F1-model_v6.pdb
AF-A0A5A6-F1-model_v6.pdb
AF-A0A5B0-F1-model_v6.pdb
AF-A0A5B6-F1-model_v6.pdb
AF-A0A5B7-F1-model_v6.pdb
AF-A0A5B9-F1-model_v6.pdb
AF-A0A804HLA8-F1-model_v6.pdb
AF-A0A8I5KQE6-F1-model_v6.pdb
AF-A0AVI2-2-F1-model_v6.pdb
AF-A0AVI2-4-F1-model_v6.pdb
AF-A0AVI2-F1-model_v6.pdb
AF-A0FGR8-2-F1-model_v6.pdb
AF-A0FGR8-4-F1-model_v6.pdb
AF-A0FGR8-5-F1-model_v6.pdb
AF-A0FGR8-6-F1-model_v6.pdb
AF-A0FGR8-F1-model_v6.pdb
AF-A0FGR9-2-F1-model_v6.pdb
AF-A0FGR9-F1-model_v6.pdb
AF-A0JD32-F1-model_v6.pdb
AF-A0JD36-F1-model_v6.pdb
AF-A0JD37-F1-model_v6.pdb
AF-A0M8Q6-F1-model_v6.pdb
AF-A0PJK1-2-F1-model_v6.pdb
AF-A0PJK1-3-F1-model_v6.pdb
AF-A0PJK1-4-F1-model_v6.pdb
AF-A0PJK1-5-F1-model_v6.pdb
AF-A0PJK1-F1-model_v6.pdb
AF-A0PK11-F1-model_v6.pdb
AF-A1A4S6-F1-model_v6.pdb
AF-A1A4Y4-2-F1-model_v6.pdb
AF-A1A4Y4-3-F1-model_v6.pdb
AF-A1A4Y4-4-F1-model_v6.pdb
AF-A1A4Y4-F1-model_v6.pdb
AF-A1A5B4-2-F1-model_v6.pdb
AF-A1A5B4-3-F1-model_v6.pdb
AF-A1A5B4-F1-model_v6.pdb
AF-A1KXE4-2-F1-model_v6.pdb
AF-A1KXE4-F1-model_v6.pdb
AF-A1KZ92-2-F1-model_v6.pdb
AF-A1KZ92-3-F1-model_v6.pdb
AF-A1KZ92-F1-model_v6.pdb
AF-A1L1A6-F1-model_v6.pdb
AF-A2CJ06-F1-model_v6.pdb
AF-A2IDD5-2-F1-model_v6.pdb
AF-A2IDD5-3-F1-model_v6.pdb
AF-A2IDD5-4-F1-model_v6.pdb
AF-A2IDD5-5-F1-model_v6.pdb
AF-A2IDD5-6-F1-model_v6.pdb
AF-A2IDD5-F1-model_v6.pdb
AF-A2NJV5-F1-model_v6.pdb
AF-A2VDJ0-2-F1-model_v6.pdb
AF-A2VDJ0-3-F1-model_v6.pdb
AF-A2VDJ0-5-F1-model_v6.pdb
AF-A2VDJ0-6-F1-model_v6.pdb
AF-A2VDJ0-F1-model_v6.pdb
AF-A3KFT3-F1-model_v6.pdb
AF-A4D1S5-2-F1-model_v6.pdb
AF-A4D1S5-F1-model_v6.pdb
AF-A4D2G3-F1-model_v6.pdb
AF-A4D2P6-F1-model_v6.pdb
AF-A5PKW4-2-F1-model_v6.pdb
AF-A5PKW4-F1-model_v6.pdb
AF-A5X5Y0-2-F1-model_v6.pdb
AF-A5X5Y0-3-F1-model_v6.pdb
AF-A5X5Y0-4-F1-model_v6.pdb
AF-A5X5Y0-6-F1-model_v6.pdb
AF-A5X5Y0-F1-model_v6.pdb
AF-A6BM72-2-F1-model_v6.pdb
AF-A6BM72-3-F1-model_v6.pdb
AF-A6BM72-4-F1-model_v6.pdb
AF-A6BM72-F1-model_v6.pdb
AF-A6NC51-F1-model_v6.pdb
AF-A6NCV1-F1-model_v6.pdb
AF-A6ND01-2-F1-model_v6.pdb
AF-A6ND01-F1-model_v6.pdb
AF-A6ND48-F1-model_v6.pdb
AF-A6NDB9-F1-model_v6.pdb
AF-A6NDH6-F1-model_v6.pdb
AF-A6NDL8-F1-model_v6.pdb
AF-A6NDS4-F1-model_v6.pdb
AF-A6NDV4-2-F1-model_v6.pdb
AF-A6NDV4-3-F1-model_v6.pdb
AF-A6NDV4-F1-model_v6.pdb
AF-A6NER0-F1-model_v6.pdb
AF-A6NET4-F1-model_v6.pdb
AF-A6NF89-F1-model_v6.pdb
AF-A6NFA1-F1-model_v6.pdb
AF-A6NFC9-F1-model_v6.pdb
AF-A6NFQ2-2-F1-model_v6.pdb
AF-A6NFQ2-3-F1-model_v6.pdb
AF-A6NFQ2-F1-model_v6.pdb
AF-A6NFX1-F1-model_v6.pdb
AF-A6NGC4-F1-model_v6.pdb
AF-A6NGY5-F1-model_v6.pdb
AF-A6NGZ8-F1-model_v6.pdb
AF-A6NH00-F1-model_v6.pdb
AF-A6NHA9-F1-model_v6.pdb
AF-A6NHG9-F1-model_v6.pdb
AF-A6NI61-F1-model_v6.pdb
AF-A6NI73-2-F1-model_v6.pdb
AF-A6NI73-3-F1-model_v6.pdb
AF-A6NI73-4-F1-model_v6.pdb
AF-A6NI73-F1-model_v6.pdb
AF-A6NIJ9-F1-model_v6.pdb
AF-A6NIZ1-F1-model_v6.pdb
AF-A6NJW9-F1-model_v6.pdb
AF-A6NJZ3-F1-model_v6.pdb
AF-A6NKK0-F1-model_v6.pdb
AF-A6NL08-F1-model_v6.pdb
AF-A6NL26-F1-model_v6.pdb
AF-A6NL88-F1-model_v6.pdb
AF-A6NLE4-F1-model_v6.pdb
AF-A6NM03-F1-model_v6.pdb
AF-A6NM45-F1-model_v6.pdb
AF-A6NM76-F1-model_v6.pdb
AF-A6NMD0-F1-model_v6.pdb
AF-A6NMS3-F1-model_v6.pdb
AF-A6NMU1-F1-model_v6.pdb
AF-A6NMZ5-F1-model_v6.pdb
AF-A6NN92-F1-model_v6.pdb
AF-A6NNB3-F1-model_v6.pdb
AF-A6NND4-F1-model_v6.pdb
AF-A8K4G0-F1-model_v6.pdb
AF-A8K7I4-F1-model_v6.pdb
AF-A8K855-2-F1-model_v6.pdb
AF-A8K855-F1-model_v6.pdb
AF-A8MPY1-F1-model_v6.pdb
AF-A8MWY0-2-F1-model_v6.pdb
AF-A8MWY0-3-F1-model_v6.pdb
AF-A8MWY0-F1-model_v6.pdb
AF-A8MXK1-F1-model_v6.pdb
AF-A8MYU2-F1-model_v6.pdb
AF-B0I1T2-2-F1-model_v6.pdb
AF-B0I1T2-3-F1-model_v6.pdb
AF-B0I1T2-4-F1-model_v6.pdb
AF-B0I1T2-F1-model_v6.pdb
AF-B0L3A2-F1-model_v6.pdb
AF-B1AL88-F1-model_v6.pdb
AF-B2RN74-F1-model_v6.pdb
AF-B2RUZ4-F1-model_v6.pdb
AF-B3SHH9-F1-model_v6.pdb
AF-B4DJY2-F1-model_v6.pdb
AF-B4DS77-2-F1-model_v6.pdb
AF-B4DS77-3-F1-model_v6.pdb
AF-B4DS77-F1-model_v6.pdb
AF-B6A8C7-2-F1-model_v6.pdb
AF-B6A8C7-F1-model_v6.pdb
AF-B7U540-F1-model_v6.pdb
AF-B7Z8K6-F1-model_v6.pdb
AF-B9A6J9-F1-model_v6.pdb
AF-B9EJG8-2-F1-model_v6.pdb
AF-B9EJG8-F1-model_v6.pdb
AF-C9J069-F1-model_v6.pdb
AF-C9J798-F1-model_v6.pdb
AF-C9JDP6-F1-model_v6.pdb
AF-D3W0D1-F1-model_v6.pdb
AF-E9PQX1-F1-model_v6.pdb
AF-F5H094-F1-model_v6.pdb
AF-G3V0H7-F1-model_v6.pdb
AF-H3BQJ8-F1-model_v6.pdb
AF-H3BV60-2-F1-model_v6.pdb
AF-H3BV60-F1-model_v6.pdb
AF-H7C241-F1-model_v6.pdb
AF-O00141-2-F1-model_v6.pdb
AF-O00141-3-F1-model_v6.pdb
AF-O00141-4-F1-model_v6.pdb
AF-O00141-5-F1-model_v6.pdb
AF-O00141-F1-model_v6.pdb
AF-O00144-F1-model_v6.pdb
AF-O00155-F1-model_v6.pdb
AF-O00159-2-F1-model_v6.pdb
AF-O00159-3-F1-model_v6.pdb
AF-O00159-F1-model_v6.pdb
AF-O00161-2-F1-model_v6.pdb
AF-O00161-F1-model_v6.pdb
AF-O00165-2-F1-model_v6.pdb
AF-O00165-3-F1-model_v6.pdb
AF-O00165-4-F1-model_v6.pdb
AF-O00165-5-F1-model_v6.pdb
AF-O00165-6-F1-model_v6.pdb
AF-O00165-F1-model_v6.pdb
AF-O00168-F1-model_v6.pdb
AF-O00180-F1-model_v6.pdb
AF-O00186-F1-model_v6.pdb
AF-O00206-2-F1-model_v6.pdb
AF-O00206-3-F1-model_v6.pdb
AF-O00206-F1-model_v6.pdb
AF-O00212-F1-model_v6.pdb
AF-O00213-2-F1-model_v6.pdb
AF-O00213-3-F1-model_v6.pdb
AF-O00213-4-F1-model_v6.pdb
AF-O00213-5-F1-model_v6.pdb
AF-O00213-6-F1-model_v6.pdb
AF-O00213-F1-model_v6.pdb
AF-O00219-2-F1-model_v6.pdb
AF-O00219-F1-model_v6.pdb
AF-O00220-F1-model_v6.pdb
AF-O00222-2-F1-model_v6.pdb
AF-O00222-3-F1-model_v6.pdb
AF-O00222-F1-model_v6.pdb
AF-O00238-2-F1-model_v6.pdb
AF-O00238-F1-model_v6.pdb
AF-O00241-2-F1-model_v6.pdb
AF-O00241-F1-model_v6.pdb
AF-O00254-2-F1-model_v6.pdb
AF-O00254-F1-model_v6.pdb
AF-O00270-F1-model_v6.pdb
AF-O00294-2-F1-model_v6.pdb
AF-O00294-F1-model_v6.pdb
AF-O00299-F1-model_v6.pdb
AF-O00337-2-F1-model_v6.pdb
AF-O00337-F1-model_v6.pdb
AF-O00341-2-F1-model_v6.pdb
AF-O00341-F1-model_v6.pdb
AF-O00398-F1-model_v6.pdb
AF-O00408-2-F1-model_v6.pdb
AF-O00408-3-F1-model_v6.pdb
AF-O00408-4-F1-model_v6.pdb
AF-O00408-5-F1-model_v6.pdb
AF-O00408-6-F1-model_v6.pdb
AF-O00408-F1-model_v6.pdb
AF-O00421-2-F1-model_v6.pdb
AF-O00421-F1-model_v6.pdb
AF-O00443-2-F1-model_v6.pdb
AF-O00443-F1-model_v6.pdb
AF-O00451-2-F1-model_v6.pdb
AF-O00451-3-F1-model_v6.pdb
AF-O00451-F1-model_v6.pdb
AF-O00468-3-F1-model_v6.pdb
AF-O00468-4-F1-model_v6.pdb
AF-O00468-5-F1-model_v6.pdb
AF-O00468-6-F1-model_v6.pdb
AF-O00468-7-F1-model_v6.pdb
AF-O00468-F1-model_v6.pdb
AF-O00476-2-F1-model_v6.pdb
AF-O00476-F1-model_v6.pdb
AF-O00478-2-F1-model_v6.pdb
AF-O00478-F1-model_v6.pdb
AF-O00481-2-F1-model_v6.pdb
AF-O00481-3-F1-model_v6.pdb
AF-O00481-4-F1-model_v6.pdb
AF-O00481-F1-model_v6.pdb
AF-O00499-10-F1-model_v6.pdb
AF-O00499-11-F1-model_v6.pdb
AF-O00499-2-F1-model_v6.pdb
AF-O00499-3-F1-model_v6.pdb
AF-O00499-4-F1-model_v6.pdb
AF-O00499-5-F1-model_v6.pdb
AF-O00499-6-F1-model_v6.pdb
AF-O00499-7-F1-model_v6.pdb
AF-O00499-8-F1-model_v6.pdb
AF-O00499-9-F1-model_v6.pdb
AF-O00499-F1-model_v6.pdb
AF-O00501-F1-model_v6.pdb
AF-O00522-2-F1-model_v6.pdb
AF-O00522-3-F1-model_v6.pdb
AF-O00522-F1-model_v6.pdb
AF-O00526-F1-model_v6.pdb
AF-O00533-2-F1-model_v6.pdb
AF-O00533-F1-model_v6.pdb
AF-O00548-2-F1-model_v6.pdb
AF-O00548-F1-model_v6.pdb
AF-O00555-2-F1-model_v6.pdb
AF-O00555-3-F1-model_v6.pdb
AF-O00555-4-F1-model_v6.pdb
AF-O00555-5-F1-model_v6.pdb
AF-O00555-6-F1-model_v6.pdb
AF-O00555-F1-model_v6.pdb
AF-O00560-2-F1-model_v6.pdb
AF-O00560-3-F1-model_v6.pdb
AF-O00560-F1-model_v6.pdb
AF-O00571-2-F1-model_v6.pdb
AF-O00571-F1-model_v6.pdb
AF-O00574-F1-model_v6.pdb
AF-O00590-F1-model_v6.pdb
AF-O00591-F1-model_v6.pdb
AF-O00592-2-F1-model_v6.pdb
AF-O00592-F1-model_v6.pdb
AF-O00602-F1-model_v6.pdb
AF-O00624-2-F1-model_v6.pdb
AF-O00624-3-F1-model_v6.pdb
AF-O00624-F1-model_v6.pdb
AF-O00750-F1-model_v6.pdb
AF-O14490-2-F1-model_v6.pdb
AF-O14490-3-F1-model_v6.pdb
AF-O14490-4-F1-model_v6.pdb
AF-O14490-5-F1-model_v6.pdb
AF-O14490-6-F1-model_v6.pdb
AF-O14490-7-F1-model_v6.pdb
AF-O14490-F1-model_v6.pdb
AF-O14492-2-F1-model_v6.pdb
AF-O14492-F1-model_v6.pdb
AF-O14493-F1-model_v6.pdb
AF-O14494-2-F1-model_v6.pdb
AF-O14494-F1-model_v6.pdb
AF-O14495-F1-model_v6.pdb
AF-O14511-2-F1-model_v6.pdb
AF-O14511-3-F1-model_v6.pdb
AF-O14511-4-F1-model_v6.pdb
AF-O14511-5-F1-model_v6.pdb
AF-O14511-6-F1-model_v6.pdb
AF-O14511-7-F1-model_v6.pdb
AF-O14511-8-F1-model_v6.pdb
AF-O14511-F1-model_v6.pdb
AF-O14512-2-F1-model_v6.pdb
AF-O14512-F1-model_v6.pdb
AF-O14514-F1-model_v6.pdb
AF-O14520-2-F1-model_v6.pdb
AF-O14520-F1-model_v6.pdb
AF-O14523-2-F1-model_v6.pdb
AF-O14523-F1-model_v6.pdb
AF-O14525-2-F1-model_v6.pdb
AF-O14525-3-F1-model_v6.pdb
AF-O14525-F1-model_v6.pdb
AF-O14581-F1-model_v6.pdb
AF-O14610-F1-model_v6.pdb
AF-O14626-F1-model_v6.pdb
AF-O14638-F1-model_v6.pdb
AF-O14640-2-F1-model_v6.pdb
AF-O14640-F1-model_v6.pdb
AF-O14641-F1-model_v6.pdb
AF-O14649-F1-model_v6.pdb
AF-O14654-F1-model_v6.pdb
AF-O14669-F1-model_v6.pdb
AF-O14672-2-F1-model_v6.pdb
AF-O14672-F1-model_v6.pdb
AF-O14713-2-F1-model_v6.pdb
AF-O14713-F1-model_v6.pdb
AF-O14735-2-F1-model_v6.pdb
AF-O14735-3-F1-model_v6.pdb
AF-O14735-F1-model_v6.pdb
AF-O14745-2-F1-model_v6.pdb
AF-O14745-F1-model_v6.pdb
AF-O14764-F1-model_v6.pdb
AF-O14786-2-F1-model_v6.pdb
AF-O14786-3-F1-model_v6.pdb
AF-O14786-F1-model_v6.pdb
AF-O14788-2-F1-model_v6.pdb
AF-O14788-3-F1-model_v6.pdb
AF-O14788-F1-model_v6.pdb
AF-O14795-2-F1-model_v6.pdb
AF-O14795-F1-model_v6.pdb
AF-O14798-F1-model_v6.pdb
AF-O14804-F1-model_v6.pdb
AF-O14807-2-F1-model_v6.pdb
AF-O14807-F1-model_v6.pdb
AF-O14817-F1-model_v6.pdb
AF-O14827-F1-model_v6.pdb
AF-O14842-F1-model_v6.pdb
AF-O14843-F1-model_v6.pdb
AF-O14894-F1-model_v6.pdb
AF-O14907-F1-model_v6.pdb
AF-O14910-F1-model_v6.pdb
AF-O14917-2-F1-model_v6.pdb
AF-O14917-F1-model_v6.pdb
AF-O14931-2-F1-model_v6.pdb
AF-O14931-3-F1-model_v6.pdb
AF-O14931-4-F1-model_v6.pdb
AF-O14931-5-F1-model_v6.pdb
AF-O14931-6-F1-model_v6.pdb
AF-O14931-F1-model_v6.pdb
AF-O14936-2-F1-model_v6.pdb
AF-O14936-3-F1-model_v6.pdb
AF-O14936-4-F1-model_v6.pdb
AF-O14936-5-F1-model_v6.pdb
AF-O14936-6-F1-model_v6.pdb
AF-O14936-F1-model_v6.pdb
AF-O14939-3-F1-model_v6.pdb
AF-O14939-4-F1-model_v6.pdb
AF-O14939-F1-model_v6.pdb
AF-O14944-F1-model_v6.pdb
AF-O14965-F1-model_v6.pdb
AF-O14966-2-F1-model_v6.pdb
AF-O14966-3-F1-model_v6.pdb
AF-O14966-F1-model_v6.pdb
AF-O14975-2-F1-model_v6.pdb
AF-O14975-F1-model_v6.pdb
AF-O14986-2-F1-model_v6.pdb
AF-O14986-3-F1-model_v6.pdb
AF-O14986-F1-model_v6.pdb
AF-O15031-F1-model_v6.pdb
AF-O15034-2-F1-model_v6.pdb
AF-O15034-3-F1-model_v6.pdb
AF-O15034-F1-model_v6.pdb
AF-O15056-2-F1-model_v6.pdb
AF-O15056-3-F1-model_v6.pdb
AF-O15056-F1-model_v6.pdb
AF-O15068-10-F1-model_v6.pdb
AF-O15068-2-F1-model_v6.pdb
AF-O15068-3-F1-model_v6.pdb
AF-O15068-4-F1-model_v6.pdb
AF-O15068-5-F1-model_v6.pdb
AF-O15068-6-F1-model_v6.pdb
AF-O15068-8-F1-model_v6.pdb
AF-O15068-9-F1-model_v6.pdb
AF-O15068-F1-model_v6.pdb
AF-O15146-2-F1-model_v6.pdb
AF-O15146-3-F1-model_v6.pdb
AF-O15146-F1-model_v6.pdb
AF-O15162-2-F1-model_v6.pdb
AF-O15162-F1-model_v6.pdb
AF-O15169-2-F1-model_v6.pdb
AF-O15169-F1-model_v6.pdb
AF-O15218-F1-model_v6.pdb
AF-O15244-2-F1-model_v6.pdb
AF-O15244-3-F1-model_v6.pdb
AF-O15244-F1-model_v6.pdb
AF-O15245-2-F1-model_v6.pdb
AF-O15245-3-F1-model_v6.pdb
AF-O15245-4-F1-model_v6.pdb
AF-O15245-F1-model_v6.pdb
AF-O15255-F1-model_v6.pdb
AF-O15294-2-F1-model_v6.pdb
AF-O15294-3-F1-model_v6.pdb
AF-O15294-4-F1-model_v6.pdb
AF-O15294-F1-model_v6.pdb
AF-O15296-2-F1-model_v6.pdb
AF-O15296-3-F1-model_v6.pdb
AF-O15296-4-F1-model_v6.pdb
AF-O15296-F1-model_v6.pdb
AF-O15303-F1-model_v6.pdb
AF-O15354-F1-model_v6.pdb
AF-O15357-2-F1-model_v6.pdb
AF-O15357-F1-model_v6.pdb
AF-O15374-2-F1-model_v6.pdb
AF-O15374-3-F1-model_v6.pdb
AF-O15374-4-F1-model_v6.pdb
AF-O15374-5-F1-model_v6.pdb
AF-O15374-F1-model_v6.pdb
AF-O15375-2-F1-model_v6.pdb
AF-O15375-F1-model_v6.pdb
AF-O15393-2-F1-model_v6.pdb
AF-O15393-F1-model_v6.pdb
AF-O15394-2-F1-model_v6.pdb
AF-O15394-F1-model_v6.pdb
AF-O15399-F1-model_v6.pdb
AF-O15403-F1-model_v6.pdb
AF-O15427-F1-model_v6.pdb
AF-O15431-F1-model_v6.pdb
AF-O15438-2-F1-model_v6.pdb
AF-O15438-3-F1-model_v6.pdb
AF-O15438-4-F1-model_v6.pdb
AF-O15438-5-F1-model_v6.pdb
AF-O15438-F1-model_v6.pdb
AF-O15439-2-F1-model_v6.pdb
AF-O15439-3-F1-model_v6.pdb
AF-O15439-4-F1-model_v6.pdb
AF-O15439-F1-model_v6.pdb
AF-O15440-2-F1-model_v6.pdb
AF-O15440-3-F1-model_v6.pdb
AF-O15440-4-F1-model_v6.pdb
AF-O15440-5-F1-model_v6.pdb
AF-O15440-F1-model_v6.pdb
AF-O15529-F1-model_v6.pdb
AF-O15530-2-F1-model_v6.pdb
AF-O15530-3-F1-model_v6.pdb
AF-O15530-4-F1-model_v6.pdb
AF-O15530-5-F1-model_v6.pdb
AF-O15530-F1-model_v6.pdb
AF-O15537-F1-model_v6.pdb
AF-O15547-2-F1-model_v6.pdb
AF-O15547-F1-model_v6.pdb
AF-O15551-F1-model_v6.pdb
AF-O15552-F1-model_v6.pdb
AF-O15554-F1-model_v6.pdb
AF-O42043-F1-model_v6.pdb
AF-O43150-2-F1-model_v6.pdb
AF-O43150-F1-model_v6.pdb
AF-O43155-F1-model_v6.pdb
AF-O43157-2-F1-model_v6.pdb
AF-O43157-3-F1-model_v6.pdb
AF-O43157-F1-model_v6.pdb
AF-O43164-2-F1-model_v6.pdb
AF-O43164-F1-model_v6.pdb
AF-O43184-2-F1-model_v6.pdb
AF-O43184-3-F1-model_v6.pdb
AF-O43184-4-F1-model_v6.pdb
AF-O43184-F1-model_v6.pdb
AF-O43193-2-F1-model_v6.pdb
AF-O43193-F1-model_v6.pdb
AF-O43194-F1-model_v6.pdb
AF-O43278-2-F1-model_v6.pdb
AF-O43278-F1-model_v6.pdb
AF-O43280-2-F1-model_v6.pdb
AF-O43280-F1-model_v6.pdb
AF-O43291-2-F1-model_v6.pdb
AF-O43291-F1-model_v6.pdb
AF-O43300-F1-model_v6.pdb
AF-O43306-2-F1-model_v6.pdb
AF-O43306-F1-model_v6.pdb
AF-O43315-F1-model_v6.pdb
AF-O43318-2-F1-model_v6.pdb
AF-O43318-3-F1-model_v6.pdb
AF-O43318-4-F1-model_v6.pdb
AF-O43318-F1-model_v6.pdb
AF-O43323-F1-model_v6.pdb
AF-O43353-2-F1-model_v6.pdb
AF-O43353-F1-model_v6.pdb
AF-O43374-2-F1-model_v6.pdb
AF-O43374-F1-model_v6.pdb
AF-O43424-2-F1-model_v6.pdb
AF-O43424-F1-model_v6.pdb
AF-O43451-1-F1-model_v6.pdb
AF-O43463-2-F1-model_v6.pdb
AF-O43463-F1-model_v6.pdb
AF-O43490-2-F1-model_v6.pdb
AF-O43490-3-F1-model_v6.pdb
AF-O43490-4-F1-model_v6.pdb
AF-O43490-5-F1-model_v6.pdb
AF-O43490-6-F1-model_v6.pdb
AF-O43490-7-F1-model_v6.pdb
AF-O43490-F1-model_v6.pdb
AF-O43491-2-F1-model_v6.pdb
AF-O43491-3-F1-model_v6.pdb
AF-O43491-4-F1-model_v6.pdb
AF-O43491-F1-model_v6.pdb
AF-O43493-3-F1-model_v6.pdb
AF-O43493-4-F1-model_v6.pdb
AF-O43493-5-F1-model_v6.pdb
AF-O43493-6-F1-model_v6.pdb
AF-O43493-7-F1-model_v6.pdb
AF-O43493-F1-model_v6.pdb
AF-O43497-10-F1-model_v6.pdb
AF-O43497-11-F1-model_v6.pdb
AF-O43497-12-F1-model_v6.pdb
AF-O43497-13-F1-model_v6.pdb
AF-O43497-15-F1-model_v6.pdb
AF-O43497-16-F1-model_v6.pdb
AF-O43497-17-F1-model_v6.pdb
AF-O43497-18-F1-model_v6.pdb
AF-O43497-19-F1-model_v6.pdb
AF-O43497-20-F1-model_v6.pdb
AF-O43497-21-F1-model_v6.pdb
AF-O43497-22-F1-model_v6.pdb
AF-O43497-23-F1-model_v6.pdb
AF-O43497-24-F1-model_v6.pdb
AF-O43497-25-F1-model_v6.pdb
AF-O43497-26-F1-model_v6.pdb
AF-O43497-27-F1-model_v6.pdb
AF-O43497-28-F1-model_v6.pdb
AF-O43497-29-F1-model_v6.pdb
AF-O43497-2-F1-model_v6.pdb
AF-O43497-30-F1-model_v6.pdb
AF-O43497-31-F1-model_v6.pdb
AF-O43497-32-F1-model_v6.pdb
AF-O43497-33-F1-model_v6.pdb
AF-O43497-34-F1-model_v6.pdb
AF-O43497-35-F1-model_v6.pdb
AF-O43497-36-F1-model_v6.pdb
AF-O43497-3-F1-model_v6.pdb
AF-O43497-4-F1-model_v6.pdb
AF-O43497-5-F1-model_v6.pdb
AF-O43497-6-F1-model_v6.pdb
AF-O43497-7-F1-model_v6.pdb
AF-O43497-8-F1-model_v6.pdb
AF-O43497-9-F1-model_v6.pdb
AF-O43497-F1-model_v6.pdb
AF-O43508-2-F1-model_v6.pdb
AF-O43508-F1-model_v6.pdb
AF-O43511-2-F1-model_v6.pdb
AF-O43511-F1-model_v6.pdb
AF-O43520-F1-model_v6.pdb
AF-O43525-2-F1-model_v6.pdb
AF-O43525-F1-model_v6.pdb
AF-O43526-2-F1-model_v6.pdb
AF-O43526-3-F1-model_v6.pdb
AF-O43526-4-F1-model_v6.pdb
AF-O43526-5-F1-model_v6.pdb
AF-O43526-6-F1-model_v6.pdb
AF-O43526-F1-model_v6.pdb
AF-O43556-3-F1-model_v6.pdb
AF-O43556-4-F1-model_v6.pdb
AF-O43556-F1-model_v6.pdb
AF-O43557-2-F1-model_v6.pdb
AF-O43557-F1-model_v6.pdb
AF-O43561-2-F1-model_v6.pdb
AF-O43561-3-F1-model_v6.pdb
AF-O43561-4-F1-model_v6.pdb
AF-O43561-5-F1-model_v6.pdb
AF-O43561-F1-model_v6.pdb
AF-O43566-4-F1-model_v6.pdb
AF-O43566-5-F1-model_v6.pdb
AF-O43566-6-F1-model_v6.pdb
AF-O43566-F1-model_v6.pdb
AF-O43570-2-F1-model_v6.pdb
AF-O43570-F1-model_v6.pdb
AF-O43581-2-F1-model_v6.pdb
AF-O43581-3-F1-model_v6.pdb
AF-O43581-4-F1-model_v6.pdb
AF-O43581-5-F1-model_v6.pdb
AF-O43581-6-F1-model_v6.pdb
AF-O43581-F1-model_v6.pdb
AF-O43586-2-F1-model_v6.pdb
AF-O43586-F1-model_v6.pdb
AF-O43597-F1-model_v6.pdb
AF-O43603-F1-model_v6.pdb
AF-O43613-F1-model_v6.pdb
AF-O43614-F1-model_v6.pdb
AF-O43653-F1-model_v6.pdb
AF-O43687-2-F1-model_v6.pdb
AF-O43687-F1-model_v6.pdb
AF-O43688-2-F1-model_v6.pdb
AF-O43688-3-F1-model_v6.pdb
AF-O43688-F1-model_v6.pdb
AF-O43699-2-F1-model_v6.pdb
AF-O43699-3-F1-model_v6.pdb
AF-O43699-4-F1-model_v6.pdb
AF-O43699-5-F1-model_v6.pdb
AF-O43699-6-F1-model_v6.pdb
AF-O43699-F1-model_v6.pdb
AF-O43739-2-F1-model_v6.pdb
AF-O43739-F1-model_v6.pdb
AF-O43745-F1-model_v6.pdb
AF-O43749-F1-model_v6.pdb
AF-O43813-F1-model_v6.pdb
AF-O43820-2-F1-model_v6.pdb
AF-O43820-3-F1-model_v6.pdb
AF-O43820-4-F1-model_v6.pdb
AF-O43820-F1-model_v6.pdb
AF-O43865-2-F1-model_v6.pdb
AF-O43865-F1-model_v6.pdb
AF-O43868-F1-model_v6.pdb
AF-O43869-F1-model_v6.pdb
AF-O43895-F1-model_v6.pdb
AF-O43900-2-F1-model_v6.pdb
AF-O43900-F1-model_v6.pdb
AF-O43909-F1-model_v6.pdb
AF-O43914-2-F1-model_v6.pdb
AF-O43914-3-F1-model_v6.pdb
AF-O43914-F1-model_v6.pdb
AF-O43921-F1-model_v6.pdb
AF-O60235-F1-model_v6.pdb
AF-O60241-2-F1-model_v6.pdb
AF-O60241-3-F1-model_v6.pdb
AF-O60241-4-F1-model_v6.pdb
AF-O60241-F1-model_v6.pdb
AF-O60242-2-F1-model_v6.pdb
AF-O60242-F1-model_v6.pdb
AF-O60245-2-F1-model_v6.pdb
AF-O60245-F1-model_v6.pdb
AF-O60262-F1-model_v6.pdb
AF-O60266-2-F1-model_v6.pdb
AF-O60266-F1-model_v6.pdb
AF-O60291-2-F1-model_v6.pdb
AF-O60291-3-F1-model_v6.pdb
AF-O60291-4-F1-model_v6.pdb
AF-O60291-F1-model_v6.pdb
AF-O60292-F1-model_v6.pdb
AF-O60312-2-F1-model_v6.pdb
AF-O60312-F1-model_v6.pdb
AF-O60330-2-F1-model_v6.pdb
AF-O60330-F1-model_v6.pdb
AF-O60331-2-F1-model_v6.pdb
AF-O60331-3-F1-model_v6.pdb
AF-O60331-4-F1-model_v6.pdb
AF-O60331-F1-model_v6.pdb
AF-O60346-2-F1-model_v6.pdb
AF-O60346-F1-model_v6.pdb
AF-O60353-2-F1-model_v6.pdb
AF-O60353-F1-model_v6.pdb
AF-O60391-F1-model_v6.pdb
AF-O60403-F1-model_v6.pdb
AF-O60404-F1-model_v6.pdb
AF-O60412-F1-model_v6.pdb
AF-O60431-F1-model_v6.pdb
AF-O60437-F1-model_v6.pdb
AF-O60443-2-F1-model_v6.pdb
AF-O60443-3-F1-model_v6.pdb
AF-O60443-F1-model_v6.pdb
AF-O60469-2-F1-model_v6.pdb
AF-O60469-F1-model_v6.pdb
AF-O60488-2-F1-model_v6.pdb
AF-O60488-F1-model_v6.pdb
AF-O60500-2-F1-model_v6.pdb
AF-O60500-F1-model_v6.pdb
AF-O60503-F1-model_v6.pdb
AF-O60602-F1-model_v6.pdb
AF-O60609-2-F1-model_v6.pdb
AF-O60609-F1-model_v6.pdb
AF-O60610-2-F1-model_v6.pdb
AF-O60610-3-F1-model_v6.pdb
AF-O60610-F1-model_v6.pdb
AF-O60635-F1-model_v6.pdb
AF-O60641-2-F1-model_v6.pdb
AF-O60641-3-F1-model_v6.pdb
AF-O60641-4-F1-model_v6.pdb
AF-O60641-F1-model_v6.pdb
AF-O60667-2-F1-model_v6.pdb
AF-O60667-3-F1-model_v6.pdb
AF-O60667-F1-model_v6.pdb
AF-O60669-F1-model_v6.pdb
AF-O60711-2-F1-model_v6.pdb
AF-O60711-F1-model_v6.pdb
AF-O60716-10-F1-model_v6.pdb
AF-O60716-11-F1-model_v6.pdb
AF-O60716-12-F1-model_v6.pdb
AF-O60716-13-F1-model_v6.pdb
AF-O60716-14-F1-model_v6.pdb
AF-O60716-15-F1-model_v6.pdb
AF-O60716-16-F1-model_v6.pdb
AF-O60716-17-F1-model_v6.pdb
AF-O60716-18-F1-model_v6.pdb
AF-O60716-19-F1-model_v6.pdb
AF-O60716-20-F1-model_v6.pdb
AF-O60716-21-F1-model_v6.pdb
AF-O60716-22-F1-model_v6.pdb
AF-O60716-23-F1-model_v6.pdb
AF-O60716-24-F1-model_v6.pdb
AF-O60716-25-F1-model_v6.pdb
AF-O60716-26-F1-model_v6.pdb
AF-O60716-27-F1-model_v6.pdb
AF-O60716-28-F1-model_v6.pdb
AF-O60716-29-F1-model_v6.pdb
AF-O60716-2-F1-model_v6.pdb
AF-O60716-30-F1-model_v6.pdb
AF-O60716-31-F1-model_v6.pdb
AF-O60716-32-F1-model_v6.pdb
AF-O60716-3-F1-model_v6.pdb
AF-O60716-4-F1-model_v6.pdb
AF-O60716-5-F1-model_v6.pdb
AF-O60716-6-F1-model_v6.pdb
AF-O60716-7-F1-model_v6.pdb
AF-O60716-8-F1-model_v6.pdb
AF-O60716-9-F1-model_v6.pdb
AF-O60716-F1-model_v6.pdb
AF-O60721-2-F1-model_v6.pdb
AF-O60721-3-F1-model_v6.pdb
AF-O60721-F1-model_v6.pdb
AF-O60733-2-F1-model_v6.pdb
AF-O60733-3-F1-model_v6.pdb
AF-O60733-4-F1-model_v6.pdb
AF-O60733-F1-model_v6.pdb
AF-O60741-F1-model_v6.pdb
AF-O60755-F1-model_v6.pdb
AF-O60779-2-F1-model_v6.pdb
AF-O60779-F1-model_v6.pdb
AF-O60883-F1-model_v6.pdb
AF-O60894-F1-model_v6.pdb
AF-O60895-2-F1-model_v6.pdb
AF-O60895-F1-model_v6.pdb
AF-O60896-F1-model_v6.pdb
AF-O60906-F1-model_v6.pdb
AF-O60928-2-F1-model_v6.pdb
AF-O60928-F1-model_v6.pdb
AF-O60931-2-F1-model_v6.pdb
AF-O60931-F1-model_v6.pdb
AF-O60939-F1-model_v6.pdb
AF-O60941-2-F1-model_v6.pdb
AF-O60941-3-F1-model_v6.pdb
AF-O60941-4-F1-model_v6.pdb
AF-O60941-5-F1-model_v6.pdb
AF-O60941-6-F1-model_v6.pdb
AF-O60941-7-F1-model_v6.pdb
AF-O60941-F1-model_v6.pdb
AF-O71037-F1-model_v6.pdb
AF-O75015-F1-model_v6.pdb
AF-O75022-2-F1-model_v6.pdb
AF-O75022-3-F1-model_v6.pdb
AF-O75022-F1-model_v6.pdb
AF-O75038-2-F1-model_v6.pdb
AF-O75038-3-F1-model_v6.pdb
AF-O75038-4-F1-model_v6.pdb
AF-O75038-5-F1-model_v6.pdb
AF-O75038-F1-model_v6.pdb
AF-O75044-F1-model_v6.pdb
AF-O75051-2-F1-model_v6.pdb
AF-O75051-F1-model_v6.pdb
AF-O75056-F1-model_v6.pdb
AF-O75077-2-F1-model_v6.pdb
AF-O75077-3-F1-model_v6.pdb
AF-O75077-F1-model_v6.pdb
AF-O75078-2-F1-model_v6.pdb
AF-O75078-F1-model_v6.pdb
AF-O75084-F1-model_v6.pdb
AF-O75096-F1-model_v6.pdb
AF-O75106-2-F1-model_v6.pdb
AF-O75106-F1-model_v6.pdb
AF-O75110-2-F1-model_v6.pdb
AF-O75110-F1-model_v6.pdb
AF-O75116-F1-model_v6.pdb
AF-O75121-2-F1-model_v6.pdb
AF-O75121-3-F1-model_v6.pdb
AF-O75121-F1-model_v6.pdb
AF-O75122-2-F1-model_v6.pdb
AF-O75122-3-F1-model_v6.pdb
AF-O75122-F1-model_v6.pdb
AF-O75128-2-F1-model_v6.pdb
AF-O75128-3-F1-model_v6.pdb
AF-O75128-4-F1-model_v6.pdb
AF-O75128-5-F1-model_v6.pdb
AF-O75128-6-F1-model_v6.pdb
AF-O75128-7-F1-model_v6.pdb
AF-O75128-F1-model_v6.pdb
AF-O75131-F1-model_v6.pdb
AF-O75144-2-F1-model_v6.pdb
AF-O75144-3-F1-model_v6.pdb
AF-O75144-F1-model_v6.pdb
AF-O75185-2-F1-model_v6.pdb
AF-O75185-3-F1-model_v6.pdb
AF-O75185-F1-model_v6.pdb
AF-O75204-F1-model_v6.pdb
AF-O75298-2-F1-model_v6.pdb
AF-O75298-3-F1-model_v6.pdb
AF-O75298-F1-model_v6.pdb
AF-O75309-2-F1-model_v6.pdb
AF-O75309-3-F1-model_v6.pdb
AF-O75309-4-F1-model_v6.pdb
AF-O75309-F1-model_v6.pdb
AF-O75311-2-F1-model_v6.pdb
AF-O75311-F1-model_v6.pdb
AF-O75317-F1-model_v6.pdb
AF-O75326-2-F1-model_v6.pdb
AF-O75326-F1-model_v6.pdb
AF-O75348-F1-model_v6.pdb
AF-O75354-2-F1-model_v6.pdb
AF-O75354-3-F1-model_v6.pdb
AF-O75354-F1-model_v6.pdb
AF-O75355-2-F1-model_v6.pdb
AF-O75355-F1-model_v6.pdb
AF-O75365-2-F1-model_v6.pdb
AF-O75365-3-F1-model_v6.pdb
AF-O75365-F1-model_v6.pdb
AF-O75368-F1-model_v6.pdb
AF-O75386-2-F1-model_v6.pdb
AF-O75386-3-F1-model_v6.pdb
AF-O75386-F1-model_v6.pdb
AF-O75387-2-F1-model_v6.pdb
AF-O75387-F1-model_v6.pdb
AF-O75388-F1-model_v6.pdb
AF-O75427-F1-model_v6.pdb
AF-O75443-F1-model_v6.pdb
AF-O75445-2-F1-model_v6.pdb
AF-O75473-2-F1-model_v6.pdb
AF-O75473-3-F1-model_v6.pdb
AF-O75473-F1-model_v6.pdb
AF-O75487-2-F1-model_v6.pdb
AF-O75487-F1-model_v6.pdb
AF-O75508-F1-model_v6.pdb
AF-O75509-F1-model_v6.pdb
AF-O75575-2-F1-model_v6.pdb
AF-O75575-3-F1-model_v6.pdb
AF-O75575-4-F1-model_v6.pdb
AF-O75575-F1-model_v6.pdb
AF-O75581-F1-model_v6.pdb
AF-O75608-2-F1-model_v6.pdb
AF-O75608-F1-model_v6.pdb
AF-O75695-F1-model_v6.pdb
AF-O75712-F1-model_v6.pdb
AF-O75751-F1-model_v6.pdb
AF-O75762-F1-model_v6.pdb
AF-O75781-2-F1-model_v6.pdb
AF-O75781-F1-model_v6.pdb
AF-O75787-2-F1-model_v6.pdb
AF-O75787-F1-model_v6.pdb
AF-O75800-2-F1-model_v6.pdb
AF-O75800-F1-model_v6.pdb
AF-O75838-2-F1-model_v6.pdb
AF-O75838-3-F1-model_v6.pdb
AF-O75838-4-F1-model_v6.pdb
AF-O75838-F1-model_v6.pdb
AF-O75882-2-F1-model_v6.pdb
AF-O75882-3-F1-model_v6.pdb
AF-O75882-F1-model_v6.pdb
AF-O75899-F1-model_v6.pdb
AF-O75912-1-F1-model_v6.pdb
AF-O75912-F1-model_v6.pdb
AF-O75915-F1-model_v6.pdb
AF-O75923-10-F1-model_v6.pdb
AF-O75923-11-F1-model_v6.pdb
AF-O75923-12-F1-model_v6.pdb
AF-O75923-13-F1-model_v6.pdb
AF-O75923-14-F1-model_v6.pdb
AF-O75923-15-F1-model_v6.pdb
AF-O75923-2-F1-model_v6.pdb
AF-O75923-3-F1-model_v6.pdb
AF-O75923-4-F1-model_v6.pdb
AF-O75923-5-F1-model_v6.pdb
AF-O75923-6-F1-model_v6.pdb
AF-O75923-7-F1-model_v6.pdb
AF-O75923-8-F1-model_v6.pdb
AF-O75923-9-F1-model_v6.pdb
AF-O75923-F1-model_v6.pdb
AF-O75955-2-F1-model_v6.pdb
AF-O75955-F1-model_v6.pdb
AF-O75970-2-F1-model_v6.pdb
AF-O75970-3-F1-model_v6.pdb
AF-O75970-5-F1-model_v6.pdb
AF-O75970-F1-model_v6.pdb
AF-O75976-2-F1-model_v6.pdb
AF-O75976-F1-model_v6.pdb
AF-O76000-F1-model_v6.pdb
AF-O76001-F1-model_v6.pdb
AF-O76002-F1-model_v6.pdb
AF-O76036-2-F1-model_v6.pdb
AF-O76036-3-F1-model_v6.pdb
AF-O76036-4-F1-model_v6.pdb
AF-O76036-5-F1-model_v6.pdb
AF-O76036-6-F1-model_v6.pdb
AF-O76036-F1-model_v6.pdb
AF-O76050-2-F1-model_v6.pdb
AF-O76050-F1-model_v6.pdb
AF-O76082-2-F1-model_v6.pdb
AF-O76082-3-F1-model_v6.pdb
AF-O76082-F1-model_v6.pdb
AF-O76083-10-F1-model_v6.pdb
AF-O76083-11-F1-model_v6.pdb
AF-O76083-12-F1-model_v6.pdb
AF-O76083-13-F1-model_v6.pdb
AF-O76083-14-F1-model_v6.pdb
AF-O76083-15-F1-model_v6.pdb
AF-O76083-16-F1-model_v6.pdb
AF-O76083-2-F1-model_v6.pdb
AF-O76083-3-F1-model_v6.pdb
AF-O76083-4-F1-model_v6.pdb
AF-O76083-5-F1-model_v6.pdb
AF-O76083-6-F1-model_v6.pdb
AF-O76083-7-F1-model_v6.pdb
AF-O76083-8-F1-model_v6.pdb
AF-O76083-9-F1-model_v6.pdb
AF-O76083-F1-model_v6.pdb
AF-O76090-3-F1-model_v6.pdb
AF-O76090-4-F1-model_v6.pdb
AF-O76090-F1-model_v6.pdb
AF-O76099-F1-model_v6.pdb
AF-O76100-F1-model_v6.pdb
AF-O94759-2-F1-model_v6.pdb
AF-O94759-3-F1-model_v6.pdb
AF-O94759-F1-model_v6.pdb
AF-O94768-F1-model_v6.pdb
AF-O94772-2-F1-model_v6.pdb
AF-O94772-F1-model_v6.pdb
AF-O94778-F1-model_v6.pdb
AF-O94779-2-F1-model_v6.pdb
AF-O94779-4-F1-model_v6.pdb
AF-O94779-F1-model_v6.pdb
AF-O94804-F1-model_v6.pdb
AF-O94812-2-F1-model_v6.pdb
AF-O94812-3-F1-model_v6.pdb
AF-O94812-5-F1-model_v6.pdb
AF-O94812-6-F1-model_v6.pdb
AF-O94812-7-F1-model_v6.pdb
AF-O94812-F1-model_v6.pdb
AF-O94827-3-F1-model_v6.pdb
AF-O94827-4-F1-model_v6.pdb
AF-O94827-7-F1-model_v6.pdb
AF-O94827-F1-model_v6.pdb
AF-O94850-F1-model_v6.pdb
AF-O94856-10-F1-model_v6.pdb
AF-O94856-11-F1-model_v6.pdb
AF-O94856-12-F1-model_v6.pdb
AF-O94856-13-F1-model_v6.pdb
AF-O94856-2-F1-model_v6.pdb
AF-O94856-3-F1-model_v6.pdb
AF-O94856-4-F1-model_v6.pdb
AF-O94856-5-F1-model_v6.pdb
AF-O94856-6-F1-model_v6.pdb
AF-O94856-7-F1-model_v6.pdb
AF-O94856-8-F1-model_v6.pdb
AF-O94856-9-F1-model_v6.pdb
AF-O94856-F1-model_v6.pdb
AF-O94868-2-F1-model_v6.pdb
AF-O94868-3-F1-model_v6.pdb
AF-O94868-F1-model_v6.pdb
AF-O94875-10-F1-model_v6.pdb
AF-O94875-11-F1-model_v6.pdb
AF-O94875-12-F1-model_v6.pdb
AF-O94875-2-F1-model_v6.pdb
AF-O94875-3-F1-model_v6.pdb
AF-O94875-4-F1-model_v6.pdb
AF-O94875-5-F1-model_v6.pdb
AF-O94875-6-F1-model_v6.pdb
AF-O94875-7-F1-model_v6.pdb
AF-O94875-8-F1-model_v6.pdb
AF-O94875-9-F1-model_v6.pdb
AF-O94875-F1-model_v6.pdb
AF-O94886-F1-model_v6.pdb
AF-O94898-F1-model_v6.pdb
AF-O94910-2-F1-model_v6.pdb
AF-O94910-F1-model_v6.pdb
AF-O94911-1-F1-model_v6.pdb
AF-O94911-2-F1-model_v6.pdb
AF-O94911-F1-model_v6.pdb
AF-O94921-2-F1-model_v6.pdb
AF-O94921-3-F1-model_v6.pdb
AF-O94921-F1-model_v6.pdb
AF-O94956-2-F1-model_v6.pdb
AF-O94956-3-F1-model_v6.pdb
AF-O94956-4-F1-model_v6.pdb
AF-O94956-F1-model_v6.pdb
AF-O94973-2-F1-model_v6.pdb
AF-O94973-3-F1-model_v6.pdb
AF-O94973-F1-model_v6.pdb
AF-O94985-2-F1-model_v6.pdb
AF-O94985-F1-model_v6.pdb
AF-O95006-F1-model_v6.pdb
AF-O95007-F1-model_v6.pdb
AF-O95013-F1-model_v6.pdb
AF-O95047-F1-model_v6.pdb
AF-O95049-3-F1-model_v6.pdb
AF-O95049-4-F1-model_v6.pdb
AF-O95049-5-F1-model_v6.pdb
AF-O95049-F1-model_v6.pdb
AF-O95057-F1-model_v6.pdb
AF-O95069-2-F1-model_v6.pdb
AF-O95069-3-F1-model_v6.pdb
AF-O95069-4-F1-model_v6.pdb
AF-O95069-F1-model_v6.pdb
AF-O95136-F1-model_v6.pdb
AF-O95164-F1-model_v6.pdb
AF-O95180-2-F1-model_v6.pdb
AF-O95180-F1-model_v6.pdb
AF-O95183-F1-model_v6.pdb
AF-O95185-2-F1-model_v6.pdb
AF-O95185-F1-model_v6.pdb
AF-O95196-2-F1-model_v6.pdb
AF-O95196-3-F1-model_v6.pdb
AF-O95196-F1-model_v6.pdb
AF-O95206-2-F1-model_v6.pdb
AF-O95206-F1-model_v6.pdb
AF-O95210-F1-model_v6.pdb
AF-O95221-F1-model_v6.pdb
AF-O95222-F1-model_v6.pdb
AF-O95255-2-F1-model_v6.pdb
AF-O95255-3-F1-model_v6.pdb
AF-O95255-F1-model_v6.pdb
AF-O95256-2-F1-model_v6.pdb
AF-O95256-3-F1-model_v6.pdb
AF-O95256-4-F1-model_v6.pdb
AF-O95256-F1-model_v6.pdb
AF-O95259-2-F1-model_v6.pdb
AF-O95259-F1-model_v6.pdb
AF-O95264-2-F1-model_v6.pdb
AF-O95264-F1-model_v6.pdb
AF-O95267-2-F1-model_v6.pdb
AF-O95267-3-F1-model_v6.pdb
AF-O95267-4-F1-model_v6.pdb
AF-O95267-5-F1-model_v6.pdb
AF-O95267-F1-model_v6.pdb
AF-O95274-F1-model_v6.pdb
AF-O95278-2-F1-model_v6.pdb
AF-O95278-4-F1-model_v6.pdb
AF-O95278-5-F1-model_v6.pdb
AF-O95278-6-F1-model_v6.pdb
AF-O95278-7-F1-model_v6.pdb
AF-O95278-8-F1-model_v6.pdb
AF-O95278-F1-model_v6.pdb
AF-O95342-F1-model_v6.pdb
AF-O95371-F1-model_v6.pdb
AF-O95377-F1-model_v6.pdb
AF-O95425-2-F1-model_v6.pdb
AF-O95425-3-F1-model_v6.pdb
AF-O95425-4-F1-model_v6.pdb
AF-O95425-F1-model_v6.pdb
AF-O95436-2-F1-model_v6.pdb
AF-O95436-F1-model_v6.pdb
AF-O95452-F1-model_v6.pdb
AF-O95466-2-F1-model_v6.pdb
AF-O95466-3-F1-model_v6.pdb
AF-O95466-F1-model_v6.pdb
AF-O95471-2-F1-model_v6.pdb
AF-O95471-F1-model_v6.pdb
AF-O95477-F1-model_v6.pdb
AF-O95484-F1-model_v6.pdb
AF-O95490-2-F1-model_v6.pdb
AF-O95490-3-F1-model_v6.pdb
AF-O95490-4-F1-model_v6.pdb
AF-O95490-5-F1-model_v6.pdb
AF-O95490-6-F1-model_v6.pdb
AF-O95490-7-F1-model_v6.pdb
AF-O95490-F1-model_v6.pdb
AF-O95497-F1-model_v6.pdb
AF-O95498-2-F1-model_v6.pdb
AF-O95498-3-F1-model_v6.pdb
AF-O95498-4-F1-model_v6.pdb
AF-O95498-5-F1-model_v6.pdb
AF-O95498-6-F1-model_v6.pdb
AF-O95498-F1-model_v6.pdb
AF-O95500-F1-model_v6.pdb
AF-O95622-2-F1-model_v6.pdb
AF-O95622-F1-model_v6.pdb
AF-O95661-F1-model_v6.pdb
AF-O95665-F1-model_v6.pdb
AF-O95716-F1-model_v6.pdb
AF-O95721-F1-model_v6.pdb
AF-O95727-2-F1-model_v6.pdb
AF-O95727-F1-model_v6.pdb
AF-O95741-2-F1-model_v6.pdb
AF-O95741-F1-model_v6.pdb
AF-O95754-2-F1-model_v6.pdb
AF-O95754-F1-model_v6.pdb
AF-O95782-2-F1-model_v6.pdb
AF-O95782-F1-model_v6.pdb
AF-O95786-2-F1-model_v6.pdb
AF-O95786-F1-model_v6.pdb
AF-O95800-F1-model_v6.pdb
AF-O95832-F1-model_v6.pdb
AF-O95833-F1-model_v6.pdb
AF-O95838-F1-model_v6.pdb
AF-O95858-F1-model_v6.pdb
AF-O95859-2-F1-model_v6.pdb
AF-O95859-F1-model_v6.pdb
AF-O95866-2-F1-model_v6.pdb
AF-O95866-3-F1-model_v6.pdb
AF-O95866-4-F1-model_v6.pdb
AF-O95866-5-F1-model_v6.pdb
AF-O95866-6-F1-model_v6.pdb
AF-O95866-7-F1-model_v6.pdb
AF-O95866-F1-model_v6.pdb
AF-O95867-F1-model_v6.pdb
AF-O95868-F1-model_v6.pdb
AF-O95876-2-F1-model_v6.pdb
AF-O95876-3-F1-model_v6.pdb
AF-O95876-F1-model_v6.pdb
AF-O95886-F1-model_v6.pdb
AF-O95907-F1-model_v6.pdb
AF-O95918-F1-model_v6.pdb
AF-O95944-2-F1-model_v6.pdb
AF-O95944-3-F1-model_v6.pdb
AF-O95944-F1-model_v6.pdb
AF-O95971-2-F1-model_v6.pdb
AF-O95971-3-F1-model_v6.pdb
AF-O95971-4-F1-model_v6.pdb
AF-O95971-F1-model_v6.pdb
AF-O95977-F1-model_v6.pdb
AF-O95980-F1-model_v6.pdb
AF-O95990-2-F1-model_v6.pdb
AF-O95990-3-F1-model_v6.pdb
AF-O95990-4-F1-model_v6.pdb
AF-O95990-F1-model_v6.pdb
AF-P00505-2-F1-model_v6.pdb
AF-P00505-F1-model_v6.pdb
AF-P00533-2-F1-model_v6.pdb
AF-P00533-3-F1-model_v6.pdb
AF-P00533-4-F1-model_v6.pdb
AF-P00533-F1-model_v6.pdb
AF-P00813-F1-model_v6.pdb
AF-P00918-F1-model_v6.pdb
AF-P01111-F1-model_v6.pdb
AF-P01112-2-F1-model_v6.pdb
AF-P01112-F1-model_v6.pdb
AF-P01116-2-F1-model_v6.pdb
AF-P01116-F1-model_v6.pdb
AF-P01130-2-F1-model_v6.pdb
AF-P01130-3-F1-model_v6.pdb
AF-P01130-4-F1-model_v6.pdb
AF-P01130-5-F1-model_v6.pdb
AF-P01130-6-F1-model_v6.pdb
AF-P01130-F1-model_v6.pdb
AF-P01135-2-F1-model_v6.pdb
AF-P01135-3-F1-model_v6.pdb
AF-P01135-4-F1-model_v6.pdb
AF-P01135-5-F1-model_v6.pdb
AF-P01135-F1-model_v6.pdb
AF-P01375-F1-model_v6.pdb
AF-P01593-F1-model_v6.pdb
AF-P01594-F1-model_v6.pdb
AF-P01597-F1-model_v6.pdb
AF-P01599-F1-model_v6.pdb
AF-P01601-F1-model_v6.pdb
AF-P01602-F1-model_v6.pdb
AF-P01611-F1-model_v6.pdb
AF-P01614-F1-model_v6.pdb
AF-P01615-F1-model_v6.pdb
AF-P01619-F1-model_v6.pdb
AF-P01624-F1-model_v6.pdb
AF-P01699-F1-model_v6.pdb
AF-P01700-F1-model_v6.pdb
AF-P01701-F1-model_v6.pdb
AF-P01703-F1-model_v6.pdb
AF-P01704-F1-model_v6.pdb
AF-P01705-F1-model_v6.pdb
AF-P01706-F1-model_v6.pdb
AF-P01709-F1-model_v6.pdb
AF-P01714-F1-model_v6.pdb
AF-P01715-F1-model_v6.pdb
AF-P01717-F1-model_v6.pdb
AF-P01718-F1-model_v6.pdb
AF-P01721-F1-model_v6.pdb
AF-P01730-F1-model_v6.pdb
AF-P01732-2-F1-model_v6.pdb
AF-P01732-3-F1-model_v6.pdb
AF-P01732-F1-model_v6.pdb
AF-P01733-F1-model_v6.pdb
AF-P01737-F1-model_v6.pdb
AF-P01742-F1-model_v6.pdb
AF-P01743-F1-model_v6.pdb
AF-P01762-F1-model_v6.pdb
AF-P01763-F1-model_v6.pdb
AF-P01764-F1-model_v6.pdb
AF-P01766-F1-model_v6.pdb
AF-P01767-F1-model_v6.pdb
AF-P01768-F1-model_v6.pdb
AF-P01772-F1-model_v6.pdb
AF-P01780-F1-model_v6.pdb
AF-P01782-F1-model_v6.pdb
AF-P01814-F1-model_v6.pdb
AF-P01817-F1-model_v6.pdb
AF-P01824-F1-model_v6.pdb
AF-P01825-F1-model_v6.pdb
AF-P01833-F1-model_v6.pdb
AF-P01834-F1-model_v6.pdb
AF-P01848-F1-model_v6.pdb
AF-P01850-F1-model_v6.pdb
AF-P01854-1-F1-model_v6.pdb
AF-P01854-3-F1-model_v6.pdb
AF-P01854-F1-model_v6.pdb
AF-P01857-1-F1-model_v6.pdb
AF-P01857-F1-model_v6.pdb
AF-P01859-1-F1-model_v6.pdb
AF-P01859-F1-model_v6.pdb
AF-P01860-1-F1-model_v6.pdb
AF-P01860-F1-model_v6.pdb
AF-P01861-1-F1-model_v6.pdb
AF-P01861-F1-model_v6.pdb
AF-P01871-1-F1-model_v6.pdb
AF-P01871-F1-model_v6.pdb
AF-P01876-1-F1-model_v6.pdb
AF-P01876-F1-model_v6.pdb
AF-P01877-1-F1-model_v6.pdb
AF-P01877-F1-model_v6.pdb
AF-P01880-1-F1-model_v6.pdb
AF-P01880-F1-model_v6.pdb
AF-P01889-F1-model_v6.pdb
AF-P01893-F1-model_v6.pdb
AF-P01903-F1-model_v6.pdb
AF-P01906-F1-model_v6.pdb
AF-P01909-F1-model_v6.pdb
AF-P01911-F1-model_v6.pdb
AF-P01920-F1-model_v6.pdb
AF-P02686-2-F1-model_v6.pdb
AF-P02686-3-F1-model_v6.pdb
AF-P02686-4-F1-model_v6.pdb
AF-P02686-5-F1-model_v6.pdb
AF-P02686-6-F1-model_v6.pdb
AF-P02686-F1-model_v6.pdb
AF-P02708-1-F1-model_v6.pdb
AF-P02708-F1-model_v6.pdb
AF-P02724-2-F1-model_v6.pdb
AF-P02724-3-F1-model_v6.pdb
AF-P02724-F1-model_v6.pdb
AF-P02730-2-F1-model_v6.pdb
AF-P02730-F1-model_v6.pdb
AF-P02760-F1-model_v6.pdb
AF-P02786-F1-model_v6.pdb
AF-P03372-2-F1-model_v6.pdb
AF-P03372-3-F1-model_v6.pdb
AF-P03372-4-F1-model_v6.pdb
AF-P03372-F1-model_v6.pdb
AF-P03979-F1-model_v6.pdb
AF-P03986-F1-model_v6.pdb
AF-P03999-F1-model_v6.pdb
AF-P04001-F1-model_v6.pdb
AF-P04049-2-F1-model_v6.pdb
AF-P04049-F1-model_v6.pdb
AF-P04083-F1-model_v6.pdb
AF-P04156-F1-model_v6.pdb
AF-P04201-F1-model_v6.pdb
AF-P04211-F1-model_v6.pdb
AF-P04216-F1-model_v6.pdb
AF-P04233-2-F1-model_v6.pdb
AF-P04233-3-F1-model_v6.pdb
AF-P04233-4-F1-model_v6.pdb
AF-P04233-5-F1-model_v6.pdb
AF-P04233-F1-model_v6.pdb
AF-P04234-2-F1-model_v6.pdb
AF-P04234-F1-model_v6.pdb
AF-P04264-F1-model_v6.pdb
AF-P04430-F1-model_v6.pdb
AF-P04432-F1-model_v6.pdb
AF-P04433-F1-model_v6.pdb
AF-P04435-F1-model_v6.pdb
AF-P04437-F1-model_v6.pdb
AF-P04439-2-F1-model_v6.pdb
AF-P04439-F1-model_v6.pdb
AF-P04440-F1-model_v6.pdb
AF-P04626-2-F1-model_v6.pdb
AF-P04626-3-F1-model_v6.pdb
AF-P04626-4-F1-model_v6.pdb
AF-P04626-5-F1-model_v6.pdb
AF-P04626-6-F1-model_v6.pdb
AF-P04626-F1-model_v6.pdb
AF-P04629-2-F1-model_v6.pdb
AF-P04629-3-F1-model_v6.pdb
AF-P04629-4-F1-model_v6.pdb
AF-P04629-F1-model_v6.pdb
AF-P04632-F1-model_v6.pdb
AF-P04839-F1-model_v6.pdb
AF-P04899-2-F1-model_v6.pdb
AF-P04899-3-F1-model_v6.pdb
AF-P04899-4-F1-model_v6.pdb
AF-P04899-5-F1-model_v6.pdb
AF-P04899-6-F1-model_v6.pdb
AF-P04899-F1-model_v6.pdb
AF-P04920-2-F1-model_v6.pdb
AF-P04920-3-F1-model_v6.pdb
AF-P04920-F1-model_v6.pdb
AF-P04921-2-F1-model_v6.pdb
AF-P04921-3-F1-model_v6.pdb
AF-P04921-F1-model_v6.pdb
AF-P05023-2-F1-model_v6.pdb
AF-P05023-3-F1-model_v6.pdb
AF-P05023-4-F1-model_v6.pdb
AF-P05023-F1-model_v6.pdb
AF-P05026-2-F1-model_v6.pdb
AF-P05026-F1-model_v6.pdb
AF-P05067-10-F1-model_v6.pdb
AF-P05067-11-F1-model_v6.pdb
AF-P05067-2-F1-model_v6.pdb
AF-P05067-3-F1-model_v6.pdb
AF-P05067-4-F1-model_v6.pdb
AF-P05067-5-F1-model_v6.pdb
AF-P05067-6-F1-model_v6.pdb
AF-P05067-7-F1-model_v6.pdb
AF-P05067-8-F1-model_v6.pdb
AF-P05067-9-F1-model_v6.pdb
AF-P05067-F1-model_v6.pdb
AF-P05106-2-F1-model_v6.pdb
AF-P05106-3-F1-model_v6.pdb
AF-P05106-F1-model_v6.pdb
AF-P05107-F1-model_v6.pdb
AF-P05109-F1-model_v6.pdb
AF-P05129-2-F1-model_v6.pdb
AF-P05129-F1-model_v6.pdb
AF-P05186-2-F1-model_v6.pdb
AF-P05186-3-F1-model_v6.pdb
AF-P05186-F1-model_v6.pdb
AF-P05187-F1-model_v6.pdb
AF-P05538-2-F1-model_v6.pdb
AF-P05538-F1-model_v6.pdb
AF-P05556-2-F1-model_v6.pdb
AF-P05556-3-F1-model_v6.pdb
AF-P05556-4-F1-model_v6.pdb
AF-P05556-5-F1-model_v6.pdb
AF-P05556-F1-model_v6.pdb
AF-P05981-F1-model_v6.pdb
AF-P06028-2-F1-model_v6.pdb
AF-P06028-F1-model_v6.pdb
AF-P06126-F1-model_v6.pdb
AF-P06127-F1-model_v6.pdb
AF-P06213-2-F1-model_v6.pdb
AF-P06213-F1-model_v6.pdb
AF-P06239-2-F1-model_v6.pdb
AF-P06239-3-F1-model_v6.pdb
AF-P06239-F1-model_v6.pdb
AF-P06241-2-F1-model_v6.pdb
AF-P06241-3-F1-model_v6.pdb
AF-P06241-F1-model_v6.pdb
AF-P06310-F1-model_v6.pdb
AF-P06312-F1-model_v6.pdb
AF-P06315-F1-model_v6.pdb
AF-P06331-F1-model_v6.pdb
AF-P06702-F1-model_v6.pdb
AF-P06703-F1-model_v6.pdb
AF-P06729-F1-model_v6.pdb
AF-P06731-2-F1-model_v6.pdb
AF-P06731-F1-model_v6.pdb
AF-P06733-2-F1-model_v6.pdb
AF-P06733-F1-model_v6.pdb
AF-P06734-F1-model_v6.pdb
AF-P06756-2-F1-model_v6.pdb
AF-P06756-3-F1-model_v6.pdb
AF-P06756-F1-model_v6.pdb
AF-P06858-F1-model_v6.pdb
AF-P07237-F1-model_v6.pdb
AF-P07332-2-F1-model_v6.pdb
AF-P07332-3-F1-model_v6.pdb
AF-P07332-4-F1-model_v6.pdb
AF-P07332-F1-model_v6.pdb
AF-P07333-2-F1-model_v6.pdb
AF-P07333-F1-model_v6.pdb
AF-P07384-F1-model_v6.pdb
AF-P07510-2-F1-model_v6.pdb
AF-P07510-F1-model_v6.pdb
AF-P07550-F1-model_v6.pdb
AF-P07711-3-F1-model_v6.pdb
AF-P07711-F1-model_v6.pdb
AF-P07766-F1-model_v6.pdb
AF-P07858-F1-model_v6.pdb
AF-P07900-2-F1-model_v6.pdb
AF-P07900-F1-model_v6.pdb
AF-P07911-2-F1-model_v6.pdb
AF-P07911-3-F1-model_v6.pdb
AF-P07911-4-F1-model_v6.pdb
AF-P07911-5-F1-model_v6.pdb
AF-P07911-F1-model_v6.pdb
AF-P07947-F1-model_v6.pdb
AF-P07948-2-F1-model_v6.pdb
AF-P07948-F1-model_v6.pdb
AF-P07949-2-F1-model_v6.pdb
AF-P07949-F1-model_v6.pdb
AF-P08034-F1-model_v6.pdb
AF-P08069-F1-model_v6.pdb
AF-P08134-F1-model_v6.pdb
AF-P08138-2-F1-model_v6.pdb
AF-P08138-F1-model_v6.pdb
AF-P08172-F1-model_v6.pdb
AF-P08173-F1-model_v6.pdb
AF-P08174-2-F1-model_v6.pdb
AF-P08174-3-F1-model_v6.pdb
AF-P08174-4-F1-model_v6.pdb
AF-P08174-5-F1-model_v6.pdb
AF-P08174-6-F1-model_v6.pdb
AF-P08174-7-F1-model_v6.pdb
AF-P08174-F1-model_v6.pdb
AF-P08183-2-F1-model_v6.pdb
AF-P08183-F1-model_v6.pdb
AF-P08195-2-F1-model_v6.pdb
AF-P08195-3-F1-model_v6.pdb
AF-P08195-4-F1-model_v6.pdb
AF-P08195-5-F1-model_v6.pdb
AF-P08195-F1-model_v6.pdb
AF-P08238-F1-model_v6.pdb
AF-P08311-F1-model_v6.pdb
AF-P08473-F1-model_v6.pdb
AF-P08571-F1-model_v6.pdb
AF-P08575-10-F1-model_v6.pdb
AF-P08575-4-F1-model_v6.pdb
AF-P08575-5-F1-model_v6.pdb
AF-P08575-6-F1-model_v6.pdb
AF-P08575-7-F1-model_v6.pdb
AF-P08575-8-F1-model_v6.pdb
AF-P08575-9-F1-model_v6.pdb
AF-P08575-F1-model_v6.pdb
AF-P08582-2-F1-model_v6.pdb
AF-P08582-F1-model_v6.pdb
AF-P08588-F1-model_v6.pdb
AF-P08631-2-F1-model_v6.pdb
AF-P08631-3-F1-model_v6.pdb
AF-P08631-4-F1-model_v6.pdb
AF-P08631-F1-model_v6.pdb
AF-P08637-F1-model_v6.pdb
AF-P08648-F1-model_v6.pdb
AF-P08670-F1-model_v6.pdb
AF-P08754-F1-model_v6.pdb
AF-P08865-F1-model_v6.pdb
AF-P08887-2-F1-model_v6.pdb
AF-P08887-F1-model_v6.pdb
AF-P08908-F1-model_v6.pdb
AF-P08910-F1-model_v6.pdb
AF-P08912-F1-model_v6.pdb
AF-P08913-F1-model_v6.pdb
AF-P08922-F1-model_v6.pdb
AF-P08962-2-F1-model_v6.pdb
AF-P08962-3-F1-model_v6.pdb
AF-P08962-F1-model_v6.pdb
AF-P09104-2-F1-model_v6.pdb
AF-P09104-F1-model_v6.pdb
AF-P09326-2-F1-model_v6.pdb
AF-P09326-F1-model_v6.pdb
AF-P09429-F1-model_v6.pdb
AF-P09471-2-F1-model_v6.pdb
AF-P09471-F1-model_v6.pdb
AF-P09603-2-F1-model_v6.pdb
AF-P09603-3-F1-model_v6.pdb
AF-P09603-F1-model_v6.pdb
AF-P09619-2-F1-model_v6.pdb
AF-P09619-F1-model_v6.pdb
AF-P09693-F1-model_v6.pdb
AF-P09769-F1-model_v6.pdb
AF-P09848-F1-model_v6.pdb
AF-P09923-F1-model_v6.pdb
AF-P09958-F1-model_v6.pdb
AF-P0C2W1-F1-model_v6.pdb
AF-P0C604-F1-model_v6.pdb
AF-P0C617-F1-model_v6.pdb
AF-P0C623-F1-model_v6.pdb
AF-P0C626-F1-model_v6.pdb
AF-P0C628-F1-model_v6.pdb
AF-P0C629-F1-model_v6.pdb
AF-P0C645-F1-model_v6.pdb
AF-P0C646-F1-model_v6.pdb
AF-P0C7N1-F1-model_v6.pdb
AF-P0C7N5-F1-model_v6.pdb
AF-P0C7N8-F1-model_v6.pdb
AF-P0C7T2-F1-model_v6.pdb
AF-P0C7T3-F1-model_v6.pdb
AF-P0C7X1-F1-model_v6.pdb
AF-P0CAP1-10-F1-model_v6.pdb
AF-P0CAP1-11-F1-model_v6.pdb
AF-P0CAP1-2-F1-model_v6.pdb
AF-P0CAP1-3-F1-model_v6.pdb
AF-P0CAP1-4-F1-model_v6.pdb
AF-P0CAP1-5-F1-model_v6.pdb
AF-P0CAP1-6-F1-model_v6.pdb
AF-P0CAP1-7-F1-model_v6.pdb
AF-P0CAP1-8-F1-model_v6.pdb
AF-P0CAP1-9-F1-model_v6.pdb
AF-P0CAP1-F1-model_v6.pdb
AF-P0CF51-F1-model_v6.pdb
AF-P0CF74-F1-model_v6.pdb
AF-P0CG04-F1-model_v6.pdb
AF-P0CG37-F1-model_v6.pdb
AF-P0DMS8-F1-model_v6.pdb
AF-P0DMU2-F1-model_v6.pdb
AF-P0DN77-F1-model_v6.pdb
AF-P0DN78-F1-model_v6.pdb
AF-P0DN80-F1-model_v6.pdb
AF-P0DN81-F1-model_v6.pdb
AF-P0DN82-F1-model_v6.pdb
AF-P0DOX2-F1-model_v6.pdb
AF-P0DOX3-F1-model_v6.pdb
AF-P0DOX4-F1-model_v6.pdb
AF-P0DOX5-F1-model_v6.pdb
AF-P0DOX6-F1-model_v6.pdb
AF-P0DOX7-F1-model_v6.pdb
AF-P0DOX8-F1-model_v6.pdb
AF-P0DOY2-F1-model_v6.pdb
AF-P0DOY3-F1-model_v6.pdb
AF-P0DP01-F1-model_v6.pdb
AF-P0DP02-F1-model_v6.pdb
AF-P0DP03-F1-model_v6.pdb
AF-P0DP04-F1-model_v6.pdb
AF-P0DP06-F1-model_v6.pdb
AF-P0DP07-F1-model_v6.pdb
AF-P0DP08-F1-model_v6.pdb
AF-P0DP09-F1-model_v6.pdb
AF-P0DP58-2-F1-model_v6.pdb
AF-P0DP58-F1-model_v6.pdb
AF-P0DPF4-F1-model_v6.pdb
AF-P0DPF7-F1-model_v6.pdb
AF-P0DQD5-F1-model_v6.pdb
AF-P0DSE1-F1-model_v6.pdb
AF-P0DSE2-F1-model_v6.pdb
AF-P0DSN7-F1-model_v6.pdb
AF-P0DTE1-F1-model_v6.pdb
AF-P0DTE2-F1-model_v6.pdb
AF-P0DTL4-F1-model_v6.pdb
AF-P0DTU3-F1-model_v6.pdb
AF-P0DTU4-F1-model_v6.pdb
AF-P0DTW3-F1-model_v6.pdb
AF-P10114-F1-model_v6.pdb
AF-P10301-F1-model_v6.pdb
AF-P10321-2-F1-model_v6.pdb
AF-P10321-F1-model_v6.pdb
AF-P10636-2-F1-model_v6.pdb
AF-P10636-3-F1-model_v6.pdb
AF-P10636-4-F1-model_v6.pdb
AF-P10636-5-F1-model_v6.pdb
AF-P10636-6-F1-model_v6.pdb
AF-P10636-7-F1-model_v6.pdb
AF-P10636-8-F1-model_v6.pdb
AF-P10636-9-F1-model_v6.pdb
AF-P10636-F1-model_v6.pdb
AF-P10644-2-F1-model_v6.pdb
AF-P10644-F1-model_v6.pdb
AF-P10696-F1-model_v6.pdb
AF-P10721-2-F1-model_v6.pdb
AF-P10721-4-F1-model_v6.pdb
AF-P10721-F1-model_v6.pdb
AF-P10747-2-F1-model_v6.pdb
AF-P10747-3-F1-model_v6.pdb
AF-P10747-4-F1-model_v6.pdb
AF-P10747-5-F1-model_v6.pdb
AF-P10747-6-F1-model_v6.pdb
AF-P10747-7-F1-model_v6.pdb
AF-P10747-F1-model_v6.pdb
AF-P10912-2-F1-model_v6.pdb
AF-P10912-3-F1-model_v6.pdb
AF-P10912-4-F1-model_v6.pdb
AF-P10912-F1-model_v6.pdb
AF-P10966-2-F1-model_v6.pdb
AF-P10966-3-F1-model_v6.pdb
AF-P10966-4-F1-model_v6.pdb
AF-P10966-6-F1-model_v6.pdb
AF-P10966-7-F1-model_v6.pdb
AF-P10966-8-F1-model_v6.pdb
AF-P10966-9-F1-model_v6.pdb
AF-P10966-F1-model_v6.pdb
AF-P11049-2-F1-model_v6.pdb
AF-P11049-3-F1-model_v6.pdb
AF-P11049-F1-model_v6.pdb
AF-P11142-2-F1-model_v6.pdb
AF-P11142-F1-model_v6.pdb
AF-P11166-F1-model_v6.pdb
AF-P11168-2-F1-model_v6.pdb
AF-P11168-F1-model_v6.pdb
AF-P11169-F1-model_v6.pdb
AF-P11215-2-F1-model_v6.pdb
AF-P11215-F1-model_v6.pdb
AF-P11229-2-F1-model_v6.pdb
AF-P11229-F1-model_v6.pdb
AF-P11230-2-F1-model_v6.pdb
AF-P11230-F1-model_v6.pdb
AF-P11233-F1-model_v6.pdb
AF-P11234-2-F1-model_v6.pdb
AF-P11234-3-F1-model_v6.pdb
AF-P11234-F1-model_v6.pdb
AF-P11279-2-F1-model_v6.pdb
AF-P11279-F1-model_v6.pdb
AF-P11309-2-F1-model_v6.pdb
AF-P11309-F1-model_v6.pdb
AF-P11362-10-F1-model_v6.pdb
AF-P11362-11-F1-model_v6.pdb
AF-P11362-12-F1-model_v6.pdb
AF-P11362-13-F1-model_v6.pdb
AF-P11362-14-F1-model_v6.pdb
AF-P11362-15-F1-model_v6.pdb
AF-P11362-16-F1-model_v6.pdb
AF-P11362-17-F1-model_v6.pdb
AF-P11362-18-F1-model_v6.pdb
AF-P11362-19-F1-model_v6.pdb
AF-P11362-20-F1-model_v6.pdb
AF-P11362-21-F1-model_v6.pdb
AF-P11362-2-F1-model_v6.pdb
AF-P11362-3-F1-model_v6.pdb
AF-P11362-4-F1-model_v6.pdb
AF-P11362-5-F1-model_v6.pdb
AF-P11362-6-F1-model_v6.pdb
AF-P11362-7-F1-model_v6.pdb
AF-P11362-8-F1-model_v6.pdb
AF-P11362-9-F1-model_v6.pdb
AF-P11362-F1-model_v6.pdb
AF-P11532-12-F1-model_v6.pdb
AF-P11532-13-F1-model_v6.pdb
AF-P11532-14-F1-model_v6.pdb
AF-P11532-15-F1-model_v6.pdb
AF-P11532-16-F1-model_v6.pdb
AF-P11532-17-F1-model_v6.pdb
AF-P11532-18-F1-model_v6.pdb
AF-P11532-2-F1-model_v6.pdb
AF-P11532-3-F1-model_v6.pdb
AF-P11532-5-F1-model_v6.pdb
AF-P11532-6-F1-model_v6.pdb
AF-P11532-7-F1-model_v6.pdb
AF-P11532-8-F1-model_v6.pdb
AF-P11532-9-F1-model_v6.pdb
AF-P11801-F1-model_v6.pdb
AF-P11836-2-F1-model_v6.pdb
AF-P11836-F1-model_v6.pdb
AF-P11912-2-F1-model_v6.pdb
AF-P11912-F1-model_v6.pdb
AF-P12277-F1-model_v6.pdb
AF-P12314-2-F1-model_v6.pdb
AF-P12314-F1-model_v6.pdb
AF-P12318-2-F1-model_v6.pdb
AF-P12318-F1-model_v6.pdb
AF-P12319-F1-model_v6.pdb
AF-P12814-2-F1-model_v6.pdb
AF-P12814-3-F1-model_v6.pdb
AF-P12814-4-F1-model_v6.pdb
AF-P12814-F1-model_v6.pdb
AF-P12821-2-F1-model_v6.pdb
AF-P12821-3-F1-model_v6.pdb
AF-P12821-4-F1-model_v6.pdb
AF-P12821-F1-model_v6.pdb
AF-P12830-2-F1-model_v6.pdb
AF-P12830-F1-model_v6.pdb
AF-P12931-2-F1-model_v6.pdb
AF-P12931-3-F1-model_v6.pdb
AF-P12931-F1-model_v6.pdb
AF-P13164-F1-model_v6.pdb
AF-P13385-F1-model_v6.pdb
AF-P13473-2-F1-model_v6.pdb
AF-P13473-3-F1-model_v6.pdb
AF-P13473-F1-model_v6.pdb
AF-P13498-F1-model_v6.pdb
AF-P13569-2-F1-model_v6.pdb
AF-P13569-3-F1-model_v6.pdb
AF-P13569-F1-model_v6.pdb
AF-P13591-1-F1-model_v6.pdb
AF-P13591-3-F1-model_v6.pdb
AF-P13591-4-F1-model_v6.pdb
AF-P13591-5-F1-model_v6.pdb
AF-P13591-6-F1-model_v6.pdb
AF-P13591-F1-model_v6.pdb
AF-P13637-2-F1-model_v6.pdb
AF-P13637-3-F1-model_v6.pdb
AF-P13637-F1-model_v6.pdb
AF-P13688-10-F1-model_v6.pdb
AF-P13688-11-F1-model_v6.pdb
AF-P13688-2-F1-model_v6.pdb
AF-P13688-3-F1-model_v6.pdb
AF-P13688-4-F1-model_v6.pdb
AF-P13688-5-F1-model_v6.pdb
AF-P13688-6-F1-model_v6.pdb
AF-P13688-7-F1-model_v6.pdb
AF-P13688-8-F1-model_v6.pdb
AF-P13688-9-F1-model_v6.pdb
AF-P13688-F1-model_v6.pdb
AF-P13747-F1-model_v6.pdb
AF-P13762-F1-model_v6.pdb
AF-P13796-2-F1-model_v6.pdb
AF-P13796-F1-model_v6.pdb
AF-P13861-2-F1-model_v6.pdb
AF-P13861-F1-model_v6.pdb
AF-P13866-2-F1-model_v6.pdb
AF-P13866-F1-model_v6.pdb
AF-P13945-F1-model_v6.pdb
AF-P13987-2-F1-model_v6.pdb
AF-P13987-F1-model_v6.pdb
AF-P14151-2-F1-model_v6.pdb
AF-P14151-F1-model_v6.pdb
AF-P14207-F1-model_v6.pdb
AF-P14222-F1-model_v6.pdb
AF-P14384-F1-model_v6.pdb
AF-P14410-F1-model_v6.pdb
AF-P14415-F1-model_v6.pdb
AF-P14416-2-F1-model_v6.pdb
AF-P14416-3-F1-model_v6.pdb
AF-P14416-F1-model_v6.pdb
AF-P14550-F1-model_v6.pdb
AF-P14555-F1-model_v6.pdb
AF-P14672-2-F1-model_v6.pdb
AF-P14672-F1-model_v6.pdb
AF-P14735-2-F1-model_v6.pdb
AF-P14735-F1-model_v6.pdb
AF-P14778-F1-model_v6.pdb
AF-P14784-F1-model_v6.pdb
AF-P14867-F1-model_v6.pdb
AF-P14923-F1-model_v6.pdb
AF-P15056-F1-model_v6.pdb
AF-P15104-F1-model_v6.pdb
AF-P15144-F1-model_v6.pdb
AF-P15151-2-F1-model_v6.pdb
AF-P15151-3-F1-model_v6.pdb
AF-P15151-4-F1-model_v6.pdb
AF-P15151-F1-model_v6.pdb
AF-P15260-2-F1-model_v6.pdb
AF-P15260-F1-model_v6.pdb
AF-P15291-2-F1-model_v6.pdb
AF-P15291-F1-model_v6.pdb
AF-P15309-2-F1-model_v6.pdb
AF-P15309-3-F1-model_v6.pdb
AF-P15309-F1-model_v6.pdb
AF-P15311-F1-model_v6.pdb
AF-P15313-F1-model_v6.pdb
AF-P15328-F1-model_v6.pdb
AF-P15382-F1-model_v6.pdb
AF-P15391-2-F1-model_v6.pdb
AF-P15391-F1-model_v6.pdb
AF-P15509-2-F1-model_v6.pdb
AF-P15509-3-F1-model_v6.pdb
AF-P15509-4-F1-model_v6.pdb
AF-P15509-5-F1-model_v6.pdb
AF-P15509-6-F1-model_v6.pdb
AF-P15509-7-F1-model_v6.pdb
AF-P15509-8-F1-model_v6.pdb
AF-P15509-F1-model_v6.pdb
AF-P15813-F1-model_v6.pdb
AF-P15924-2-F1-model_v6.pdb
AF-P15941-10-F1-model_v6.pdb
AF-P15941-11-F1-model_v6.pdb
AF-P15941-12-F1-model_v6.pdb
AF-P15941-13-F1-model_v6.pdb
AF-P15941-14-F1-model_v6.pdb
AF-P15941-15-F1-model_v6.pdb
AF-P15941-16-F1-model_v6.pdb
AF-P15941-17-F1-model_v6.pdb
AF-P15941-2-F1-model_v6.pdb
AF-P15941-3-F1-model_v6.pdb
AF-P15941-4-F1-model_v6.pdb
AF-P15941-5-F1-model_v6.pdb
AF-P15941-6-F1-model_v6.pdb
AF-P15941-7-F1-model_v6.pdb
AF-P15941-8-F1-model_v6.pdb
AF-P15941-9-F1-model_v6.pdb
AF-P15941-F1-model_v6.pdb
AF-P16050-2-F1-model_v6.pdb
AF-P16050-F1-model_v6.pdb
AF-P16070-10-F1-model_v6.pdb
AF-P16070-11-F1-model_v6.pdb
AF-P16070-12-F1-model_v6.pdb
AF-P16070-13-F1-model_v6.pdb
AF-P16070-14-F1-model_v6.pdb
AF-P16070-15-F1-model_v6.pdb
AF-P16070-16-F1-model_v6.pdb
AF-P16070-17-F1-model_v6.pdb
AF-P16070-18-F1-model_v6.pdb
AF-P16070-19-F1-model_v6.pdb
AF-P16070-2-F1-model_v6.pdb
AF-P16070-3-F1-model_v6.pdb
AF-P16070-4-F1-model_v6.pdb
AF-P16070-5-F1-model_v6.pdb
AF-P16070-6-F1-model_v6.pdb
AF-P16070-7-F1-model_v6.pdb
AF-P16070-8-F1-model_v6.pdb
AF-P16070-9-F1-model_v6.pdb
AF-P16070-F1-model_v6.pdb
AF-P16109-F1-model_v6.pdb
AF-P16144-2-F1-model_v6.pdb
AF-P16144-3-F1-model_v6.pdb
AF-P16144-4-F1-model_v6.pdb
AF-P16144-5-F1-model_v6.pdb
AF-P16144-F1-model_v6.pdb
AF-P16234-2-F1-model_v6.pdb
AF-P16234-3-F1-model_v6.pdb
AF-P16234-F1-model_v6.pdb
AF-P16284-2-F1-model_v6.pdb
AF-P16284-3-F1-model_v6.pdb
AF-P16284-4-F1-model_v6.pdb
AF-P16284-5-F1-model_v6.pdb
AF-P16284-6-F1-model_v6.pdb
AF-P16284-F1-model_v6.pdb
AF-P16389-2-F1-model_v6.pdb
AF-P16389-F1-model_v6.pdb
AF-P16410-2-F1-model_v6.pdb
AF-P16410-3-F1-model_v6.pdb
AF-P16410-4-F1-model_v6.pdb
AF-P16410-5-F1-model_v6.pdb
AF-P16410-F1-model_v6.pdb
AF-P16422-F1-model_v6.pdb
AF-P16444-F1-model_v6.pdb
AF-P16452-2-F1-model_v6.pdb
AF-P16452-3-F1-model_v6.pdb
AF-P16452-F1-model_v6.pdb
AF-P16473-2-F1-model_v6.pdb
AF-P16473-3-F1-model_v6.pdb
AF-P16473-F1-model_v6.pdb
AF-P16499-F1-model_v6.pdb
AF-P16581-F1-model_v6.pdb
AF-P16591-2-F1-model_v6.pdb
AF-P16591-3-F1-model_v6.pdb
AF-P16591-F1-model_v6.pdb
AF-P16671-2-F1-model_v6.pdb
AF-P16671-3-F1-model_v6.pdb
AF-P16671-4-F1-model_v6.pdb
AF-P16671-F1-model_v6.pdb
AF-P16871-2-F1-model_v6.pdb
AF-P16871-3-F1-model_v6.pdb
AF-P16871-4-F1-model_v6.pdb
AF-P16871-F1-model_v6.pdb
AF-P17081-F1-model_v6.pdb
AF-P17181-2-F1-model_v6.pdb
AF-P17181-3-F1-model_v6.pdb
AF-P17181-4-F1-model_v6.pdb
AF-P17181-F1-model_v6.pdb
AF-P17252-F1-model_v6.pdb
AF-P17302-F1-model_v6.pdb
AF-P17342-2-F1-model_v6.pdb
AF-P17342-3-F1-model_v6.pdb
AF-P17342-F1-model_v6.pdb
AF-P17612-2-F1-model_v6.pdb
AF-P17612-F1-model_v6.pdb
AF-P17655-2-F1-model_v6.pdb
AF-P17655-F1-model_v6.pdb
AF-P17658-F1-model_v6.pdb
AF-P17661-F1-model_v6.pdb
AF-P17677-2-F1-model_v6.pdb
AF-P17677-F1-model_v6.pdb
AF-P17693-2-F1-model_v6.pdb
AF-P17693-3-F1-model_v6.pdb
AF-P17693-4-F1-model_v6.pdb
AF-P17693-5-F1-model_v6.pdb
AF-P17693-6-F1-model_v6.pdb
AF-P17693-7-F1-model_v6.pdb
AF-P17693-F1-model_v6.pdb
AF-P17706-2-F1-model_v6.pdb
AF-P17706-3-F1-model_v6.pdb
AF-P17706-4-F1-model_v6.pdb
AF-P17706-F1-model_v6.pdb
AF-P17787-F1-model_v6.pdb
AF-P17813-2-F1-model_v6.pdb
AF-P17813-F1-model_v6.pdb
AF-P17948-2-F1-model_v6.pdb
AF-P17948-3-F1-model_v6.pdb
AF-P17948-4-F1-model_v6.pdb
AF-P17948-5-F1-model_v6.pdb
AF-P17948-6-F1-model_v6.pdb
AF-P17948-7-F1-model_v6.pdb
AF-P17948-8-F1-model_v6.pdb
AF-P17948-F1-model_v6.pdb
AF-P18084-F1-model_v6.pdb
AF-P18089-F1-model_v6.pdb
AF-P18206-2-F1-model_v6.pdb
AF-P18206-3-F1-model_v6.pdb
AF-P18206-F1-model_v6.pdb
AF-P18433-6-F1-model_v6.pdb
AF-P18433-F1-model_v6.pdb
AF-P18505-2-F1-model_v6.pdb
AF-P18505-F1-model_v6.pdb
AF-P18507-1-F1-model_v6.pdb
AF-P18507-3-F1-model_v6.pdb
AF-P18507-F1-model_v6.pdb
AF-P18564-2-F1-model_v6.pdb
AF-P18564-F1-model_v6.pdb
AF-P18627-2-F1-model_v6.pdb
AF-P18627-F1-model_v6.pdb
AF-P18825-F1-model_v6.pdb
AF-P18848-F1-model_v6.pdb
AF-P19022-2-F1-model_v6.pdb
AF-P19022-F1-model_v6.pdb
AF-P19075-F1-model_v6.pdb
AF-P19235-2-F1-model_v6.pdb
AF-P19235-3-F1-model_v6.pdb
AF-P19235-F1-model_v6.pdb
AF-P19256-2-F1-model_v6.pdb
AF-P19256-3-F1-model_v6.pdb
AF-P19256-F1-model_v6.pdb
AF-P19320-2-F1-model_v6.pdb
AF-P19320-3-F1-model_v6.pdb
AF-P19320-F1-model_v6.pdb
AF-P19397-F1-model_v6.pdb
AF-P19438-2-F1-model_v6.pdb
AF-P19438-3-F1-model_v6.pdb
AF-P19438-4-F1-model_v6.pdb
AF-P19438-5-F1-model_v6.pdb
AF-P19438-F1-model_v6.pdb
AF-P19440-2-F1-model_v6.pdb
AF-P19440-3-F1-model_v6.pdb
AF-P19440-F1-model_v6.pdb
AF-P19634-2-F1-model_v6.pdb
AF-P19634-F1-model_v6.pdb
AF-P19801-2-F1-model_v6.pdb
AF-P19801-F1-model_v6.pdb
AF-P20020-1-F1-model_v6.pdb
AF-P20020-2-F1-model_v6.pdb
AF-P20020-4-F1-model_v6.pdb
AF-P20020-5-F1-model_v6.pdb
AF-P20020-6-F1-model_v6.pdb
AF-P20020-F1-model_v6.pdb
AF-P20023-2-F1-model_v6.pdb
AF-P20023-3-F1-model_v6.pdb
AF-P20023-4-F1-model_v6.pdb
AF-P20023-F1-model_v6.pdb
AF-P20036-F1-model_v6.pdb
AF-P20138-2-F1-model_v6.pdb
AF-P20138-3-F1-model_v6.pdb
AF-P20138-F1-model_v6.pdb
AF-P20273-2-F1-model_v6.pdb
AF-P20273-3-F1-model_v6.pdb
AF-P20273-4-F1-model_v6.pdb
AF-P20273-5-F1-model_v6.pdb
AF-P20273-F1-model_v6.pdb
AF-P20309-F1-model_v6.pdb
AF-P20333-2-F1-model_v6.pdb
AF-P20333-F1-model_v6.pdb
AF-P20336-F1-model_v6.pdb
AF-P20337-F1-model_v6.pdb
AF-P20339-2-F1-model_v6.pdb
AF-P20339-F1-model_v6.pdb
AF-P20594-2-F1-model_v6.pdb
AF-P20594-F1-model_v6.pdb
AF-P20648-F1-model_v6.pdb
AF-P20701-2-F1-model_v6.pdb
AF-P20701-3-F1-model_v6.pdb
AF-P20701-F1-model_v6.pdb
AF-P20827-2-F1-model_v6.pdb
AF-P20827-F1-model_v6.pdb
AF-P20916-2-F1-model_v6.pdb
AF-P20916-3-F1-model_v6.pdb
AF-P20916-F1-model_v6.pdb
AF-P20963-3-F1-model_v6.pdb
AF-P20963-F1-model_v6.pdb
AF-P21145-2-F1-model_v6.pdb
AF-P21145-3-F1-model_v6.pdb
AF-P21145-4-F1-model_v6.pdb
AF-P21145-F1-model_v6.pdb
AF-P21281-F1-model_v6.pdb
AF-P21359-3-F1-model_v6.pdb
AF-P21359-4-F1-model_v6.pdb
AF-P21359-5-F1-model_v6.pdb
AF-P21439-2-F1-model_v6.pdb
AF-P21439-3-F1-model_v6.pdb
AF-P21439-F1-model_v6.pdb
AF-P21452-F1-model_v6.pdb
AF-P21453-F1-model_v6.pdb
AF-P21462-F1-model_v6.pdb
AF-P21554-2-F1-model_v6.pdb
AF-P21554-3-F1-model_v6.pdb
AF-P21554-F1-model_v6.pdb
AF-P21583-2-F1-model_v6.pdb
AF-P21583-3-F1-model_v6.pdb
AF-P21583-F1-model_v6.pdb
AF-P21589-2-F1-model_v6.pdb
AF-P21589-F1-model_v6.pdb
AF-P21709-2-F1-model_v6.pdb
AF-P21709-3-F1-model_v6.pdb
AF-P21709-F1-model_v6.pdb
AF-P21728-F1-model_v6.pdb
AF-P21730-F1-model_v6.pdb
AF-P21731-2-F1-model_v6.pdb
AF-P21731-F1-model_v6.pdb
AF-P21754-2-F1-model_v6.pdb
AF-P21754-3-F1-model_v6.pdb
AF-P21754-F1-model_v6.pdb
AF-P21796-F1-model_v6.pdb
AF-P21802-14-F1-model_v6.pdb
AF-P21802-15-F1-model_v6.pdb
AF-P21802-16-F1-model_v6.pdb
AF-P21802-17-F1-model_v6.pdb
AF-P21802-18-F1-model_v6.pdb
AF-P21802-19-F1-model_v6.pdb
AF-P21802-20-F1-model_v6.pdb
AF-P21802-21-F1-model_v6.pdb
AF-P21802-22-F1-model_v6.pdb
AF-P21802-23-F1-model_v6.pdb
AF-P21802-2-F1-model_v6.pdb
AF-P21802-3-F1-model_v6.pdb
AF-P21802-4-F1-model_v6.pdb
AF-P21802-5-F1-model_v6.pdb
AF-P21802-6-F1-model_v6.pdb
AF-P21802-8-F1-model_v6.pdb
AF-P21802-F1-model_v6.pdb
AF-P21860-2-F1-model_v6.pdb
AF-P21860-3-F1-model_v6.pdb
AF-P21860-4-F1-model_v6.pdb
AF-P21860-5-F1-model_v6.pdb
AF-P21860-F1-model_v6.pdb
AF-P21917-F1-model_v6.pdb
AF-P21918-F1-model_v6.pdb
AF-P21926-F1-model_v6.pdb
AF-P21964-2-F1-model_v6.pdb
AF-P21964-F1-model_v6.pdb
AF-P21980-2-F1-model_v6.pdb
AF-P21980-3-F1-model_v6.pdb
AF-P21980-F1-model_v6.pdb
AF-P22001-4-F1-model_v6.pdb
AF-P22001-5-F1-model_v6.pdb
AF-P22001-F1-model_v6.pdb
AF-P22223-2-F1-model_v6.pdb
AF-P22223-F1-model_v6.pdb
AF-P22303-2-F1-model_v6.pdb
AF-P22303-3-F1-model_v6.pdb
AF-P22303-4-F1-model_v6.pdb
AF-P22303-F1-model_v6.pdb
AF-P22413-F1-model_v6.pdb
AF-P22455-2-F1-model_v6.pdb
AF-P22455-3-F1-model_v6.pdb
AF-P22455-F1-model_v6.pdb
AF-P22459-F1-model_v6.pdb
AF-P22460-2-F1-model_v6.pdb
AF-P22460-F1-model_v6.pdb
AF-P22607-2-F1-model_v6.pdb
AF-P22607-3-F1-model_v6.pdb
AF-P22607-4-F1-model_v6.pdb
AF-P22607-F1-model_v6.pdb
AF-P22681-F1-model_v6.pdb
AF-P22694-10-F1-model_v6.pdb
AF-P22694-2-F1-model_v6.pdb
AF-P22694-3-F1-model_v6.pdb
AF-P22694-4-F1-model_v6.pdb
AF-P22694-5-F1-model_v6.pdb
AF-P22694-6-F1-model_v6.pdb
AF-P22694-7-F1-model_v6.pdb
AF-P22694-8-F1-model_v6.pdb
AF-P22694-9-F1-model_v6.pdb
AF-P22694-F1-model_v6.pdb
AF-P22732-2-F1-model_v6.pdb
AF-P22732-F1-model_v6.pdb
AF-P22748-2-F1-model_v6.pdb
AF-P22748-F1-model_v6.pdb
AF-P22888-2-F1-model_v6.pdb
AF-P22888-F1-model_v6.pdb
AF-P22897-2-F1-model_v6.pdb
AF-P22897-F1-model_v6.pdb
AF-P23083-F1-model_v6.pdb
AF-P23229-2-F1-model_v6.pdb
AF-P23229-3-F1-model_v6.pdb
AF-P23229-4-F1-model_v6.pdb
AF-P23229-5-F1-model_v6.pdb
AF-P23229-6-F1-model_v6.pdb
AF-P23229-7-F1-model_v6.pdb
AF-P23229-9-F1-model_v6.pdb
AF-P23229-F1-model_v6.pdb
AF-P23276-F1-model_v6.pdb
AF-P23352-F1-model_v6.pdb
AF-P23415-2-F1-model_v6.pdb
AF-P23415-F1-model_v6.pdb
AF-P23416-2-F1-model_v6.pdb
AF-P23416-3-F1-model_v6.pdb
AF-P23416-F1-model_v6.pdb
AF-P23435-F1-model_v6.pdb
AF-P23469-2-F1-model_v6.pdb
AF-P23469-3-F1-model_v6.pdb
AF-P23469-F1-model_v6.pdb
AF-P23471-2-F1-model_v6.pdb
AF-P23471-3-F1-model_v6.pdb
AF-P23471-F1-model_v6.pdb
AF-P23508-2-F1-model_v6.pdb
AF-P23508-F1-model_v6.pdb
AF-P23515-F1-model_v6.pdb
AF-P23528-F1-model_v6.pdb
AF-P23634-2-F1-model_v6.pdb
AF-P23634-3-F1-model_v6.pdb
AF-P23634-4-F1-model_v6.pdb
AF-P23634-5-F1-model_v6.pdb
AF-P23634-6-F1-model_v6.pdb
AF-P23634-7-F1-model_v6.pdb
AF-P23634-8-F1-model_v6.pdb
AF-P23634-F1-model_v6.pdb
AF-P23945-2-F1-model_v6.pdb
AF-P23945-3-F1-model_v6.pdb
AF-P23945-4-F1-model_v6.pdb
AF-P23945-F1-model_v6.pdb
AF-P23975-2-F1-model_v6.pdb
AF-P23975-3-F1-model_v6.pdb
AF-P23975-F1-model_v6.pdb
AF-P24046-2-F1-model_v6.pdb
AF-P24046-3-F1-model_v6.pdb
AF-P24046-F1-model_v6.pdb
AF-P24071-10-F1-model_v6.pdb
AF-P24071-11-F1-model_v6.pdb
AF-P24071-2-F1-model_v6.pdb
AF-P24071-3-F1-model_v6.pdb
AF-P24071-4-F1-model_v6.pdb
AF-P24071-5-F1-model_v6.pdb
AF-P24071-6-F1-model_v6.pdb
AF-P24071-7-F1-model_v6.pdb
AF-P24071-8-F1-model_v6.pdb
AF-P24071-9-F1-model_v6.pdb
AF-P24071-F1-model_v6.pdb
AF-P24158-F1-model_v6.pdb
AF-P24394-2-F1-model_v6.pdb
AF-P24394-3-F1-model_v6.pdb
AF-P24394-F1-model_v6.pdb
AF-P24530-2-F1-model_v6.pdb
AF-P24530-3-F1-model_v6.pdb
AF-P24530-F1-model_v6.pdb
AF-P24588-F1-model_v6.pdb
AF-P25021-2-F1-model_v6.pdb
AF-P25021-F1-model_v6.pdb
AF-P25024-F1-model_v6.pdb
AF-P25025-F1-model_v6.pdb
AF-P25063-2-F1-model_v6.pdb
AF-P25063-F1-model_v6.pdb
AF-P25089-F1-model_v6.pdb
AF-P25090-F1-model_v6.pdb
AF-P25092-F1-model_v6.pdb
AF-P25098-F1-model_v6.pdb
AF-P25100-F1-model_v6.pdb
AF-P25101-2-F1-model_v6.pdb
AF-P25101-3-F1-model_v6.pdb
AF-P25101-4-F1-model_v6.pdb
AF-P25101-5-F1-model_v6.pdb
AF-P25101-F1-model_v6.pdb
AF-P25103-3-F1-model_v6.pdb
AF-P25103-F1-model_v6.pdb
AF-P25105-F1-model_v6.pdb
AF-P25106-F1-model_v6.pdb
AF-P25116-F1-model_v6.pdb
AF-P25189-2-F1-model_v6.pdb
AF-P25189-F1-model_v6.pdb
AF-P25445-2-F1-model_v6.pdb
AF-P25445-3-F1-model_v6.pdb
AF-P25445-4-F1-model_v6.pdb
AF-P25445-5-F1-model_v6.pdb
AF-P25445-6-F1-model_v6.pdb
AF-P25445-7-F1-model_v6.pdb
AF-P25445-F1-model_v6.pdb
AF-P25705-2-F1-model_v6.pdb
AF-P25705-3-F1-model_v6.pdb
AF-P25705-F1-model_v6.pdb
AF-P25815-F1-model_v6.pdb
AF-P25929-F1-model_v6.pdb
AF-P25942-2-F1-model_v6.pdb
AF-P25942-F1-model_v6.pdb
AF-P26006-1-F1-model_v6.pdb
AF-P26006-F1-model_v6.pdb
AF-P26010-2-F1-model_v6.pdb
AF-P26010-F1-model_v6.pdb
AF-P26012-2-F1-model_v6.pdb
AF-P26012-F1-model_v6.pdb
AF-P26038-F1-model_v6.pdb
AF-P26045-2-F1-model_v6.pdb
AF-P26045-3-F1-model_v6.pdb
AF-P26045-F1-model_v6.pdb
AF-P26232-2-F1-model_v6.pdb
AF-P26232-3-F1-model_v6.pdb
AF-P26232-4-F1-model_v6.pdb
AF-P26232-5-F1-model_v6.pdb
AF-P26232-6-F1-model_v6.pdb
AF-P26232-F1-model_v6.pdb
AF-P26715-2-F1-model_v6.pdb
AF-P26715-F1-model_v6.pdb
AF-P26717-F1-model_v6.pdb
AF-P26718-F1-model_v6.pdb
AF-P26842-F1-model_v6.pdb
AF-P26951-2-F1-model_v6.pdb
AF-P26951-F1-model_v6.pdb
AF-P26992-F1-model_v6.pdb
AF-P27037-2-F1-model_v6.pdb
AF-P27037-F1-model_v6.pdb
AF-P27105-2-F1-model_v6.pdb
AF-P27105-F1-model_v6.pdb
AF-P27216-2-F1-model_v6.pdb
AF-P27216-F1-model_v6.pdb
AF-P27448-2-F1-model_v6.pdb
AF-P27448-3-F1-model_v6.pdb
AF-P27448-4-F1-model_v6.pdb
AF-P27448-6-F1-model_v6.pdb
AF-P27448-7-F1-model_v6.pdb
AF-P27448-8-F1-model_v6.pdb
AF-P27448-F1-model_v6.pdb
AF-P27487-F1-model_v6.pdb
AF-P27701-2-F1-model_v6.pdb
AF-P27701-F1-model_v6.pdb
AF-P27815-2-F1-model_v6.pdb
AF-P27815-3-F1-model_v6.pdb
AF-P27815-4-F1-model_v6.pdb
AF-P27815-5-F1-model_v6.pdb
AF-P27815-6-F1-model_v6.pdb
AF-P27815-7-F1-model_v6.pdb
AF-P27815-F1-model_v6.pdb
AF-P27930-2-F1-model_v6.pdb
AF-P27930-F1-model_v6.pdb
AF-P28221-F1-model_v6.pdb
AF-P28222-F1-model_v6.pdb
AF-P28223-2-F1-model_v6.pdb
AF-P28223-F1-model_v6.pdb
AF-P28335-2-F1-model_v6.pdb
AF-P28335-F1-model_v6.pdb
AF-P28336-F1-model_v6.pdb
AF-P28472-2-F1-model_v6.pdb
AF-P28472-3-F1-model_v6.pdb
AF-P28472-4-F1-model_v6.pdb
AF-P28472-F1-model_v6.pdb
AF-P28476-2-F1-model_v6.pdb
AF-P28476-F1-model_v6.pdb
AF-P28566-F1-model_v6.pdb
AF-P28827-2-F1-model_v6.pdb
AF-P28827-F1-model_v6.pdb
AF-P28908-2-F1-model_v6.pdb
AF-P28908-3-F1-model_v6.pdb
AF-P28908-F1-model_v6.pdb
AF-P29016-2-F1-model_v6.pdb
AF-P29016-F1-model_v6.pdb
AF-P29017-F1-model_v6.pdb
AF-P29033-F1-model_v6.pdb
AF-P29074-F1-model_v6.pdb
AF-P29274-F1-model_v6.pdb
AF-P29275-F1-model_v6.pdb
AF-P29317-2-F1-model_v6.pdb
AF-P29317-F1-model_v6.pdb
AF-P29320-2-F1-model_v6.pdb
AF-P29320-F1-model_v6.pdb
AF-P29322-2-F1-model_v6.pdb
AF-P29322-F1-model_v6.pdb
AF-P29323-2-F1-model_v6.pdb
AF-P29323-3-F1-model_v6.pdb
AF-P29323-F1-model_v6.pdb
AF-P29371-F1-model_v6.pdb
AF-P29376-2-F1-model_v6.pdb
AF-P29376-3-F1-model_v6.pdb
AF-P29376-4-F1-model_v6.pdb
AF-P29376-5-F1-model_v6.pdb
AF-P29376-F1-model_v6.pdb
AF-P29466-2-F1-model_v6.pdb
AF-P29466-3-F1-model_v6.pdb
AF-P29466-4-F1-model_v6.pdb
AF-P29466-5-F1-model_v6.pdb
AF-P29466-F1-model_v6.pdb
AF-P29474-2-F1-model_v6.pdb
AF-P29474-3-F1-model_v6.pdb
AF-P29474-F1-model_v6.pdb
AF-P29475-2-F1-model_v6.pdb
AF-P29475-3-F1-model_v6.pdb
AF-P29475-4-F1-model_v6.pdb
AF-P29475-5-F1-model_v6.pdb
AF-P29475-F1-model_v6.pdb
AF-P29965-F1-model_v6.pdb
AF-P29966-F1-model_v6.pdb
AF-P29972-2-F1-model_v6.pdb
AF-P29972-3-F1-model_v6.pdb
AF-P29972-4-F1-model_v6.pdb
AF-P29972-F1-model_v6.pdb
AF-P29973-2-F1-model_v6.pdb
AF-P29973-F1-model_v6.pdb
AF-P29992-F1-model_v6.pdb
AF-P30153-F1-model_v6.pdb
AF-P30203-2-F1-model_v6.pdb
AF-P30203-3-F1-model_v6.pdb
AF-P30203-4-F1-model_v6.pdb
AF-P30203-5-F1-model_v6.pdb
AF-P30203-6-F1-model_v6.pdb
AF-P30203-7-F1-model_v6.pdb
AF-P30203-F1-model_v6.pdb
AF-P30273-F1-model_v6.pdb
AF-P30301-F1-model_v6.pdb
AF-P30411-2-F1-model_v6.pdb
AF-P30411-F1-model_v6.pdb
AF-P30414-F1-model_v6.pdb
AF-P30511-2-F1-model_v6.pdb
AF-P30511-3-F1-model_v6.pdb
AF-P30511-F1-model_v6.pdb
AF-P30518-2-F1-model_v6.pdb
AF-P30518-F1-model_v6.pdb
AF-P30530-2-F1-model_v6.pdb
AF-P30530-F1-model_v6.pdb
AF-P30531-F1-model_v6.pdb
AF-P30532-F1-model_v6.pdb
AF-P30542-2-F1-model_v6.pdb
AF-P30542-F1-model_v6.pdb
AF-P30550-F1-model_v6.pdb
AF-P30556-F1-model_v6.pdb
AF-P30559-F1-model_v6.pdb
AF-P30825-F1-model_v6.pdb
AF-P30872-F1-model_v6.pdb
AF-P30874-2-F1-model_v6.pdb
AF-P30874-F1-model_v6.pdb
AF-P30926-2-F1-model_v6.pdb
AF-P30926-F1-model_v6.pdb
AF-P30939-F1-model_v6.pdb
AF-P30953-F1-model_v6.pdb
AF-P30954-F1-model_v6.pdb
AF-P30968-2-F1-model_v6.pdb
AF-P30968-F1-model_v6.pdb
AF-P30988-1-F1-model_v6.pdb
AF-P30988-3-F1-model_v6.pdb
AF-P30988-4-F1-model_v6.pdb
AF-P30988-5-F1-model_v6.pdb
AF-P30988-6-F1-model_v6.pdb
AF-P30988-F1-model_v6.pdb
AF-P30989-F1-model_v6.pdb
AF-P31321-F1-model_v6.pdb
AF-P31323-F1-model_v6.pdb
AF-P31327-2-F1-model_v6.pdb
AF-P31327-3-F1-model_v6.pdb
AF-P31327-F1-model_v6.pdb
AF-P31358-F1-model_v6.pdb
AF-P31391-F1-model_v6.pdb
AF-P31639-2-F1-model_v6.pdb
AF-P31639-F1-model_v6.pdb
AF-P31641-2-F1-model_v6.pdb
AF-P31641-F1-model_v6.pdb
AF-P31644-F1-model_v6.pdb
AF-P31645-2-F1-model_v6.pdb
AF-P31645-F1-model_v6.pdb
AF-P31749-2-F1-model_v6.pdb
AF-P31749-F1-model_v6.pdb
AF-P31751-2-F1-model_v6.pdb
AF-P31751-F1-model_v6.pdb
AF-P31785-2-F1-model_v6.pdb
AF-P31785-F1-model_v6.pdb
AF-P31994-2-F1-model_v6.pdb
AF-P31994-3-F1-model_v6.pdb
AF-P31994-4-F1-model_v6.pdb
AF-P31994-5-F1-model_v6.pdb
AF-P31994-F1-model_v6.pdb
AF-P31995-2-F1-model_v6.pdb
AF-P31995-3-F1-model_v6.pdb
AF-P31995-4-F1-model_v6.pdb
AF-P31995-F1-model_v6.pdb
AF-P31997-F1-model_v6.pdb
AF-P32004-2-F1-model_v6.pdb
AF-P32004-3-F1-model_v6.pdb
AF-P32004-F1-model_v6.pdb
AF-P32121-2-F1-model_v6.pdb
AF-P32121-3-F1-model_v6.pdb
AF-P32121-4-F1-model_v6.pdb
AF-P32121-5-F1-model_v6.pdb
AF-P32121-F1-model_v6.pdb
AF-P32238-F1-model_v6.pdb
AF-P32239-2-F1-model_v6.pdb
AF-P32239-3-F1-model_v6.pdb
AF-P32239-F1-model_v6.pdb
AF-P32241-2-F1-model_v6.pdb
AF-P32241-3-F1-model_v6.pdb
AF-P32241-4-F1-model_v6.pdb
AF-P32241-5-F1-model_v6.pdb
AF-P32241-F1-model_v6.pdb
AF-P32245-F1-model_v6.pdb
AF-P32246-F1-model_v6.pdb
AF-P32247-F1-model_v6.pdb
AF-P32248-F1-model_v6.pdb
AF-P32249-F1-model_v6.pdb
AF-P32297-1-F1-model_v6.pdb
AF-P32297-3-F1-model_v6.pdb
AF-P32297-F1-model_v6.pdb
AF-P32302-2-F1-model_v6.pdb
AF-P32302-F1-model_v6.pdb
AF-P32418-2-F1-model_v6.pdb
AF-P32418-3-F1-model_v6.pdb
AF-P32418-4-F1-model_v6.pdb
AF-P32418-5-F1-model_v6.pdb
AF-P32418-F1-model_v6.pdb
AF-P32455-F1-model_v6.pdb
AF-P32745-F1-model_v6.pdb
AF-P32926-F1-model_v6.pdb
AF-P32970-2-F1-model_v6.pdb
AF-P32970-F1-model_v6.pdb
AF-P33032-F1-model_v6.pdb
AF-P33151-2-F1-model_v6.pdb
AF-P33151-F1-model_v6.pdb
AF-P33241-2-F1-model_v6.pdb
AF-P33241-3-F1-model_v6.pdb
AF-P33241-F1-model_v6.pdb
AF-P33527-2-F1-model_v6.pdb
AF-P33527-3-F1-model_v6.pdb
AF-P33527-4-F1-model_v6.pdb
AF-P33527-5-F1-model_v6.pdb
AF-P33527-6-F1-model_v6.pdb
AF-P33527-7-F1-model_v6.pdb
AF-P33527-8-F1-model_v6.pdb
AF-P33527-9-F1-model_v6.pdb
AF-P33527-F1-model_v6.pdb
AF-P33681-2-F1-model_v6.pdb
AF-P33681-3-F1-model_v6.pdb
AF-P33681-F1-model_v6.pdb
AF-P34810-2-F1-model_v6.pdb
AF-P34810-3-F1-model_v6.pdb
AF-P34810-F1-model_v6.pdb
AF-P34903-F1-model_v6.pdb
AF-P34947-F1-model_v6.pdb
AF-P34969-2-F1-model_v6.pdb
AF-P34969-3-F1-model_v6.pdb
AF-P34969-F1-model_v6.pdb
AF-P34972-F1-model_v6.pdb
AF-P34981-F1-model_v6.pdb
AF-P34982-F1-model_v6.pdb
AF-P34995-F1-model_v6.pdb
AF-P34998-1-F1-model_v6.pdb
AF-P34998-2-F1-model_v6.pdb
AF-P34998-3-F1-model_v6.pdb
AF-P34998-4-F1-model_v6.pdb
AF-P34998-5-F1-model_v6.pdb
AF-P34998-F1-model_v6.pdb
AF-P35052-2-F1-model_v6.pdb
AF-P35052-F1-model_v6.pdb
AF-P35070-F1-model_v6.pdb
AF-P35125-2-F1-model_v6.pdb
AF-P35125-3-F1-model_v6.pdb
AF-P35125-F1-model_v6.pdb
AF-P35212-F1-model_v6.pdb
AF-P35221-2-F1-model_v6.pdb
AF-P35221-3-F1-model_v6.pdb
AF-P35221-F1-model_v6.pdb
AF-P35222-F1-model_v6.pdb
AF-P35232-2-F1-model_v6.pdb
AF-P35232-F1-model_v6.pdb
AF-P35240-10-F1-model_v6.pdb
AF-P35240-2-F1-model_v6.pdb
AF-P35240-3-F1-model_v6.pdb
AF-P35240-4-F1-model_v6.pdb
AF-P35240-5-F1-model_v6.pdb
AF-P35240-6-F1-model_v6.pdb
AF-P35240-7-F1-model_v6.pdb
AF-P35240-8-F1-model_v6.pdb
AF-P35240-9-F1-model_v6.pdb
AF-P35240-F1-model_v6.pdb
AF-P35241-2-F1-model_v6.pdb
AF-P35241-3-F1-model_v6.pdb
AF-P35241-4-F1-model_v6.pdb
AF-P35241-5-F1-model_v6.pdb
AF-P35241-F1-model_v6.pdb
AF-P35346-F1-model_v6.pdb
AF-P35348-2-F1-model_v6.pdb
AF-P35348-3-F1-model_v6.pdb
AF-P35348-4-F1-model_v6.pdb
AF-P35348-5-F1-model_v6.pdb
AF-P35348-6-F1-model_v6.pdb
AF-P35348-7-F1-model_v6.pdb
AF-P35348-8-F1-model_v6.pdb
AF-P35348-9-F1-model_v6.pdb
AF-P35348-F1-model_v6.pdb
AF-P35367-F1-model_v6.pdb
AF-P35368-F1-model_v6.pdb
AF-P35372-10-F1-model_v6.pdb
AF-P35372-11-F1-model_v6.pdb
AF-P35372-12-F1-model_v6.pdb
AF-P35372-13-F1-model_v6.pdb
AF-P35372-14-F1-model_v6.pdb
AF-P35372-15-F1-model_v6.pdb
AF-P35372-16-F1-model_v6.pdb
AF-P35372-17-F1-model_v6.pdb
AF-P35372-18-F1-model_v6.pdb
AF-P35372-2-F1-model_v6.pdb
AF-P35372-3-F1-model_v6.pdb
AF-P35372-4-F1-model_v6.pdb
AF-P35372-5-F1-model_v6.pdb
AF-P35372-6-F1-model_v6.pdb
AF-P35372-7-F1-model_v6.pdb
AF-P35372-8-F1-model_v6.pdb
AF-P35372-9-F1-model_v6.pdb
AF-P35372-F1-model_v6.pdb
AF-P35408-F1-model_v6.pdb
AF-P35410-F1-model_v6.pdb
AF-P35414-F1-model_v6.pdb
AF-P35462-3-F1-model_v6.pdb
AF-P35462-F1-model_v6.pdb
AF-P35498-2-F1-model_v6.pdb
AF-P35498-3-F1-model_v6.pdb
AF-P35498-F1-model_v6.pdb
AF-P35499-F1-model_v6.pdb
AF-P35523-F1-model_v6.pdb
AF-P35579-2-F1-model_v6.pdb
AF-P35579-F1-model_v6.pdb
AF-P35580-2-F1-model_v6.pdb
AF-P35580-3-F1-model_v6.pdb
AF-P35580-4-F1-model_v6.pdb
AF-P35580-5-F1-model_v6.pdb
AF-P35580-F1-model_v6.pdb
AF-P35590-2-F1-model_v6.pdb
AF-P35590-3-F1-model_v6.pdb
AF-P35590-F1-model_v6.pdb
AF-P35611-2-F1-model_v6.pdb
AF-P35611-3-F1-model_v6.pdb
AF-P35611-4-F1-model_v6.pdb
AF-P35611-5-F1-model_v6.pdb
AF-P35611-6-F1-model_v6.pdb
AF-P35611-F1-model_v6.pdb
AF-P35612-2-F1-model_v6.pdb
AF-P35612-3-F1-model_v6.pdb
AF-P35612-4-F1-model_v6.pdb
AF-P35612-5-F1-model_v6.pdb
AF-P35612-6-F1-model_v6.pdb
AF-P35612-7-F1-model_v6.pdb
AF-P35612-8-F1-model_v6.pdb
AF-P35612-9-F1-model_v6.pdb
AF-P35612-F1-model_v6.pdb
AF-P35613-2-F1-model_v6.pdb
AF-P35613-3-F1-model_v6.pdb
AF-P35613-4-F1-model_v6.pdb
AF-P35613-F1-model_v6.pdb
AF-P35916-1-F1-model_v6.pdb
AF-P35916-3-F1-model_v6.pdb
AF-P35916-F1-model_v6.pdb
AF-P35968-2-F1-model_v6.pdb
AF-P35968-3-F1-model_v6.pdb
AF-P35968-F1-model_v6.pdb
AF-P36021-F1-model_v6.pdb
AF-P36382-F1-model_v6.pdb
AF-P36383-F1-model_v6.pdb
AF-P36543-2-F1-model_v6.pdb
AF-P36543-3-F1-model_v6.pdb
AF-P36543-F1-model_v6.pdb
AF-P36544-2-F1-model_v6.pdb
AF-P36544-3-F1-model_v6.pdb
AF-P36544-F1-model_v6.pdb
AF-P36894-F1-model_v6.pdb
AF-P36896-2-F1-model_v6.pdb
AF-P36896-3-F1-model_v6.pdb
AF-P36896-4-F1-model_v6.pdb
AF-P36896-5-F1-model_v6.pdb
AF-P36896-F1-model_v6.pdb
AF-P36897-2-F1-model_v6.pdb
AF-P36897-3-F1-model_v6.pdb
AF-P36897-F1-model_v6.pdb
AF-P37023-F1-model_v6.pdb
AF-P37088-2-F1-model_v6.pdb
AF-P37088-3-F1-model_v6.pdb
AF-P37088-4-F1-model_v6.pdb
AF-P37088-5-F1-model_v6.pdb
AF-P37088-6-F1-model_v6.pdb
AF-P37088-F1-model_v6.pdb
AF-P37173-2-F1-model_v6.pdb
AF-P37173-3-F1-model_v6.pdb
AF-P37173-F1-model_v6.pdb
AF-P37288-F1-model_v6.pdb
AF-P38405-2-F1-model_v6.pdb
AF-P38405-3-F1-model_v6.pdb
AF-P38405-F1-model_v6.pdb
AF-P38484-F1-model_v6.pdb
AF-P38567-2-F1-model_v6.pdb
AF-P38567-F1-model_v6.pdb
AF-P39086-2-F1-model_v6.pdb
AF-P39086-F1-model_v6.pdb
AF-P39877-F1-model_v6.pdb
AF-P40123-2-F1-model_v6.pdb
AF-P40123-3-F1-model_v6.pdb
AF-P40123-F1-model_v6.pdb
AF-P40145-F1-model_v6.pdb
AF-P40189-2-F1-model_v6.pdb
AF-P40189-3-F1-model_v6.pdb
AF-P40189-F1-model_v6.pdb
AF-P40199-F1-model_v6.pdb
AF-P40238-2-F1-model_v6.pdb
AF-P40238-F1-model_v6.pdb
AF-P40259-2-F1-model_v6.pdb
AF-P40259-3-F1-model_v6.pdb
AF-P40259-F1-model_v6.pdb
AF-P40337-2-F1-model_v6.pdb
AF-P40337-3-F1-model_v6.pdb
AF-P40337-F1-model_v6.pdb
AF-P40617-F1-model_v6.pdb
AF-P40818-2-F1-model_v6.pdb
AF-P40818-F1-model_v6.pdb
AF-P40879-F1-model_v6.pdb
AF-P41143-F1-model_v6.pdb
AF-P41145-2-F1-model_v6.pdb
AF-P41145-F1-model_v6.pdb
AF-P41146-2-F1-model_v6.pdb
AF-P41146-F1-model_v6.pdb
AF-P41180-2-F1-model_v6.pdb
AF-P41180-F1-model_v6.pdb
AF-P41181-F1-model_v6.pdb
AF-P41217-2-F1-model_v6.pdb
AF-P41217-3-F1-model_v6.pdb
AF-P41217-F1-model_v6.pdb
AF-P41220-2-F1-model_v6.pdb
AF-P41220-3-F1-model_v6.pdb
AF-P41220-4-F1-model_v6.pdb
AF-P41220-F1-model_v6.pdb
AF-P41231-F1-model_v6.pdb
AF-P41240-F1-model_v6.pdb
AF-P41440-2-F1-model_v6.pdb
AF-P41440-3-F1-model_v6.pdb
AF-P41440-F1-model_v6.pdb
AF-P41586-2-F1-model_v6.pdb
AF-P41586-3-F1-model_v6.pdb
AF-P41586-4-F1-model_v6.pdb
AF-P41586-5-F1-model_v6.pdb
AF-P41586-F1-model_v6.pdb
AF-P41587-2-F1-model_v6.pdb
AF-P41587-F1-model_v6.pdb
AF-P41594-2-F1-model_v6.pdb
AF-P41594-3-F1-model_v6.pdb
AF-P41594-F1-model_v6.pdb
AF-P41595-F1-model_v6.pdb
AF-P41597-2-F1-model_v6.pdb
AF-P41597-F1-model_v6.pdb
AF-P41968-F1-model_v6.pdb
AF-P42081-2-F1-model_v6.pdb
AF-P42081-3-F1-model_v6.pdb
AF-P42081-4-F1-model_v6.pdb
AF-P42081-5-F1-model_v6.pdb
AF-P42081-6-F1-model_v6.pdb
AF-P42081-F1-model_v6.pdb
AF-P42261-2-F1-model_v6.pdb
AF-P42261-3-F1-model_v6.pdb
AF-P42261-4-F1-model_v6.pdb
AF-P42261-5-F1-model_v6.pdb
AF-P42261-6-F1-model_v6.pdb
AF-P42261-F1-model_v6.pdb
AF-P42262-2-F1-model_v6.pdb
AF-P42262-3-F1-model_v6.pdb
AF-P42262-4-F1-model_v6.pdb
AF-P42262-F1-model_v6.pdb
AF-P42263-2-F1-model_v6.pdb
AF-P42263-F1-model_v6.pdb
AF-P42345-F1-model_v6.pdb
AF-P42356-2-F1-model_v6.pdb
AF-P42356-F1-model_v6.pdb
AF-P42566-2-F1-model_v6.pdb
AF-P42566-F1-model_v6.pdb
AF-P42658-2-F1-model_v6.pdb
AF-P42658-F1-model_v6.pdb
AF-P42680-F1-model_v6.pdb
AF-P42681-F1-model_v6.pdb
AF-P42702-F1-model_v6.pdb
AF-P42892-2-F1-model_v6.pdb
AF-P42892-3-F1-model_v6.pdb
AF-P42892-4-F1-model_v6.pdb
AF-P42892-F1-model_v6.pdb
AF-P43003-2-F1-model_v6.pdb
AF-P43003-F1-model_v6.pdb
AF-P43004-2-F1-model_v6.pdb
AF-P43004-3-F1-model_v6.pdb
AF-P43004-F1-model_v6.pdb
AF-P43005-F1-model_v6.pdb
AF-P43026-F1-model_v6.pdb
AF-P43088-2-F1-model_v6.pdb
AF-P43088-3-F1-model_v6.pdb
AF-P43088-4-F1-model_v6.pdb
AF-P43088-5-F1-model_v6.pdb
AF-P43088-6-F1-model_v6.pdb
AF-P43088-7-F1-model_v6.pdb
AF-P43088-F1-model_v6.pdb
AF-P43115-10-F1-model_v6.pdb
AF-P43115-11-F1-model_v6.pdb
AF-P43115-12-F1-model_v6.pdb
AF-P43115-2-F1-model_v6.pdb
AF-P43115-3-F1-model_v6.pdb
AF-P43115-4-F1-model_v6.pdb
AF-P43115-5-F1-model_v6.pdb
AF-P43115-6-F1-model_v6.pdb
AF-P43115-7-F1-model_v6.pdb
AF-P43115-8-F1-model_v6.pdb
AF-P43115-9-F1-model_v6.pdb
AF-P43115-F1-model_v6.pdb
AF-P43116-F1-model_v6.pdb
AF-P43119-F1-model_v6.pdb
AF-P43220-F1-model_v6.pdb
AF-P43235-F1-model_v6.pdb
AF-P43353-2-F1-model_v6.pdb
AF-P43353-F1-model_v6.pdb
AF-P43403-2-F1-model_v6.pdb
AF-P43403-3-F1-model_v6.pdb
AF-P43403-F1-model_v6.pdb
AF-P43405-2-F1-model_v6.pdb
AF-P43405-F1-model_v6.pdb
AF-P43626-2-F1-model_v6.pdb
AF-P43626-F1-model_v6.pdb
AF-P43627-F1-model_v6.pdb
AF-P43628-2-F1-model_v6.pdb
AF-P43628-F1-model_v6.pdb
AF-P43629-2-F1-model_v6.pdb
AF-P43629-F1-model_v6.pdb
AF-P43630-2-F1-model_v6.pdb
AF-P43630-F1-model_v6.pdb
AF-P43631-F1-model_v6.pdb
AF-P43632-F1-model_v6.pdb
AF-P43657-F1-model_v6.pdb
AF-P43681-2-F1-model_v6.pdb
AF-P43681-F1-model_v6.pdb
AF-P45844-2-F1-model_v6.pdb
AF-P45844-3-F1-model_v6.pdb
AF-P45844-4-F1-model_v6.pdb
AF-P45844-5-F1-model_v6.pdb
AF-P45844-6-F1-model_v6.pdb
AF-P45844-7-F1-model_v6.pdb
AF-P45844-8-F1-model_v6.pdb
AF-P45844-F1-model_v6.pdb
AF-P46019-F1-model_v6.pdb
AF-P46020-2-F1-model_v6.pdb
AF-P46020-3-F1-model_v6.pdb
AF-P46020-F1-model_v6.pdb
AF-P46059-F1-model_v6.pdb
AF-P46089-F1-model_v6.pdb
AF-P46091-F1-model_v6.pdb
AF-P46092-F1-model_v6.pdb
AF-P46093-F1-model_v6.pdb
AF-P46094-F1-model_v6.pdb
AF-P46095-2-F1-model_v6.pdb
AF-P46095-F1-model_v6.pdb
AF-P46098-2-F1-model_v6.pdb
AF-P46098-3-F1-model_v6.pdb
AF-P46098-4-F1-model_v6.pdb
AF-P46098-5-F1-model_v6.pdb
AF-P46098-F1-model_v6.pdb
AF-P46108-2-F1-model_v6.pdb
AF-P46108-F1-model_v6.pdb
AF-P46531-F1-model_v6.pdb
AF-P46663-F1-model_v6.pdb
AF-P46721-2-F1-model_v6.pdb
AF-P46721-F1-model_v6.pdb
AF-P46934-2-F1-model_v6.pdb
AF-P46934-3-F1-model_v6.pdb
AF-P46934-4-F1-model_v6.pdb
AF-P46934-F1-model_v6.pdb
AF-P46937-2-F1-model_v6.pdb
AF-P46937-3-F1-model_v6.pdb
AF-P46937-4-F1-model_v6.pdb
AF-P46937-5-F1-model_v6.pdb
AF-P46937-6-F1-model_v6.pdb
AF-P46937-7-F1-model_v6.pdb
AF-P46937-8-F1-model_v6.pdb
AF-P46937-9-F1-model_v6.pdb
AF-P46937-F1-model_v6.pdb
AF-P46939-3-F1-model_v6.pdb
AF-P46939-4-F1-model_v6.pdb
AF-P46940-F1-model_v6.pdb
AF-P47211-F1-model_v6.pdb
AF-P47775-F1-model_v6.pdb
AF-P47869-2-F1-model_v6.pdb
AF-P47869-F1-model_v6.pdb
AF-P47870-1-F1-model_v6.pdb
AF-P47870-3-F1-model_v6.pdb
AF-P47870-4-F1-model_v6.pdb
AF-P47870-F1-model_v6.pdb
AF-P47871-F1-model_v6.pdb
AF-P47872-F1-model_v6.pdb
AF-P47881-F1-model_v6.pdb
AF-P47883-F1-model_v6.pdb
AF-P47884-F1-model_v6.pdb
AF-P47887-F1-model_v6.pdb
AF-P47888-F1-model_v6.pdb
AF-P47890-F1-model_v6.pdb
AF-P47893-F1-model_v6.pdb
AF-P47898-F1-model_v6.pdb
AF-P47900-F1-model_v6.pdb
AF-P47901-F1-model_v6.pdb
AF-P48023-2-F1-model_v6.pdb
AF-P48023-F1-model_v6.pdb
AF-P48029-2-F1-model_v6.pdb
AF-P48029-3-F1-model_v6.pdb
AF-P48029-4-F1-model_v6.pdb
AF-P48029-F1-model_v6.pdb
AF-P48039-F1-model_v6.pdb
AF-P48048-2-F1-model_v6.pdb
AF-P48048-3-F1-model_v6.pdb
AF-P48048-F1-model_v6.pdb
AF-P48050-F1-model_v6.pdb
AF-P48058-2-F1-model_v6.pdb
AF-P48058-F1-model_v6.pdb
AF-P48059-2-F1-model_v6.pdb
AF-P48059-3-F1-model_v6.pdb
AF-P48059-4-F1-model_v6.pdb
AF-P48059-5-F1-model_v6.pdb
AF-P48059-F1-model_v6.pdb
AF-P48065-F1-model_v6.pdb
AF-P48066-2-F1-model_v6.pdb
AF-P48066-F1-model_v6.pdb
AF-P48067-2-F1-model_v6.pdb
AF-P48067-3-F1-model_v6.pdb
AF-P48067-F1-model_v6.pdb
AF-P48145-F1-model_v6.pdb
AF-P48146-F1-model_v6.pdb
AF-P48165-F1-model_v6.pdb
AF-P48167-2-F1-model_v6.pdb
AF-P48167-F1-model_v6.pdb
AF-P48169-F1-model_v6.pdb
AF-P48357-2-F1-model_v6.pdb
AF-P48357-3-F1-model_v6.pdb
AF-P48357-4-F1-model_v6.pdb
AF-P48357-5-F1-model_v6.pdb
AF-P48357-F1-model_v6.pdb
AF-P48426-2-F1-model_v6.pdb
AF-P48426-F1-model_v6.pdb
AF-P48509-F1-model_v6.pdb
AF-P48546-2-F1-model_v6.pdb
AF-P48546-3-F1-model_v6.pdb
AF-P48546-F1-model_v6.pdb
AF-P48547-2-F1-model_v6.pdb
AF-P48547-F1-model_v6.pdb
AF-P48551-2-F1-model_v6.pdb
AF-P48551-3-F1-model_v6.pdb
AF-P48551-F1-model_v6.pdb
AF-P48664-2-F1-model_v6.pdb
AF-P48664-F1-model_v6.pdb
AF-P48730-2-F1-model_v6.pdb
AF-P48730-F1-model_v6.pdb
AF-P48736-F1-model_v6.pdb
AF-P48751-2-F1-model_v6.pdb
AF-P48751-3-F1-model_v6.pdb
AF-P48751-F1-model_v6.pdb
AF-P48764-2-F1-model_v6.pdb
AF-P48764-F1-model_v6.pdb
AF-P48960-2-F1-model_v6.pdb
AF-P48960-3-F1-model_v6.pdb
AF-P48960-F1-model_v6.pdb
AF-P48995-2-F1-model_v6.pdb
AF-P48995-F1-model_v6.pdb
AF-P49006-F1-model_v6.pdb
AF-P49019-F1-model_v6.pdb
AF-P49146-F1-model_v6.pdb
AF-P49190-F1-model_v6.pdb
AF-P49238-2-F1-model_v6.pdb
AF-P49238-3-F1-model_v6.pdb
AF-P49238-4-F1-model_v6.pdb
AF-P49238-F1-model_v6.pdb
AF-P49281-2-F1-model_v6.pdb
AF-P49281-3-F1-model_v6.pdb
AF-P49281-4-F1-model_v6.pdb
AF-P49281-5-F1-model_v6.pdb
AF-P49281-F1-model_v6.pdb
AF-P49286-F1-model_v6.pdb
AF-P49407-2-F1-model_v6.pdb
AF-P49407-F1-model_v6.pdb
AF-P49682-2-F1-model_v6.pdb
AF-P49682-3-F1-model_v6.pdb
AF-P49682-F1-model_v6.pdb
AF-P49683-F1-model_v6.pdb
AF-P49685-F1-model_v6.pdb
AF-P49703-F1-model_v6.pdb
AF-P49755-F1-model_v6.pdb
AF-P49757-2-F1-model_v6.pdb
AF-P49757-3-F1-model_v6.pdb
AF-P49757-4-F1-model_v6.pdb
AF-P49757-5-F1-model_v6.pdb
AF-P49757-6-F1-model_v6.pdb
AF-P49757-7-F1-model_v6.pdb
AF-P49757-8-F1-model_v6.pdb
AF-P49757-9-F1-model_v6.pdb
AF-P49757-F1-model_v6.pdb
AF-P49758-10-F1-model_v6.pdb
AF-P49758-11-F1-model_v6.pdb
AF-P49758-12-F1-model_v6.pdb
AF-P49758-13-F1-model_v6.pdb
AF-P49758-14-F1-model_v6.pdb
AF-P49758-15-F1-model_v6.pdb
AF-P49758-16-F1-model_v6.pdb
AF-P49758-2-F1-model_v6.pdb
AF-P49758-3-F1-model_v6.pdb
AF-P49758-5-F1-model_v6.pdb
AF-P49758-6-F1-model_v6.pdb
AF-P49758-7-F1-model_v6.pdb
AF-P49758-8-F1-model_v6.pdb
AF-P49758-9-F1-model_v6.pdb
AF-P49758-F1-model_v6.pdb
AF-P49768-2-F1-model_v6.pdb
AF-P49768-3-F1-model_v6.pdb
AF-P49768-4-F1-model_v6.pdb
AF-P49768-5-F1-model_v6.pdb
AF-P49768-6-F1-model_v6.pdb
AF-P49768-7-F1-model_v6.pdb
AF-P49768-F1-model_v6.pdb
AF-P49771-2-F1-model_v6.pdb
AF-P49771-3-F1-model_v6.pdb
AF-P49771-F1-model_v6.pdb
AF-P49796-1-F1-model_v6.pdb
AF-P49796-2-F1-model_v6.pdb
AF-P49796-4-F1-model_v6.pdb
AF-P49796-5-F1-model_v6.pdb
AF-P49796-6-F1-model_v6.pdb
AF-P49796-7-F1-model_v6.pdb
AF-P49796-8-F1-model_v6.pdb
AF-P49796-9-F1-model_v6.pdb
AF-P49796-F1-model_v6.pdb
AF-P49802-2-F1-model_v6.pdb
AF-P49802-3-F1-model_v6.pdb
AF-P49802-4-F1-model_v6.pdb
AF-P49802-5-F1-model_v6.pdb
AF-P49802-F1-model_v6.pdb
AF-P49841-2-F1-model_v6.pdb
AF-P49841-F1-model_v6.pdb
AF-P49895-4-F1-model_v6.pdb
AF-P49895-7-F1-model_v6.pdb
AF-P49903-2-F1-model_v6.pdb
AF-P49903-3-F1-model_v6.pdb
AF-P49903-4-F1-model_v6.pdb
AF-P49903-F1-model_v6.pdb
AF-P50052-F1-model_v6.pdb
AF-P50148-F1-model_v6.pdb
AF-P50150-F1-model_v6.pdb
AF-P50151-F1-model_v6.pdb
AF-P50281-F1-model_v6.pdb
AF-P50391-F1-model_v6.pdb
AF-P50406-F1-model_v6.pdb
AF-P50443-F1-model_v6.pdb
AF-P50552-F1-model_v6.pdb
AF-P50591-2-F1-model_v6.pdb
AF-P50591-F1-model_v6.pdb
AF-P50607-2-F1-model_v6.pdb
AF-P50607-F1-model_v6.pdb
AF-P50876-F1-model_v6.pdb
AF-P50895-F1-model_v6.pdb
AF-P50993-F1-model_v6.pdb
AF-P51148-2-F1-model_v6.pdb
AF-P51148-F1-model_v6.pdb
AF-P51151-F1-model_v6.pdb
AF-P51153-F1-model_v6.pdb
AF-P51157-2-F1-model_v6.pdb
AF-P51157-3-F1-model_v6.pdb
AF-P51157-F1-model_v6.pdb
AF-P51160-F1-model_v6.pdb
AF-P51164-F1-model_v6.pdb
AF-P51168-2-F1-model_v6.pdb
AF-P51168-F1-model_v6.pdb
AF-P51170-F1-model_v6.pdb
AF-P51172-1-F1-model_v6.pdb
AF-P51172-2-F1-model_v6.pdb
AF-P51172-F1-model_v6.pdb
AF-P51451-F1-model_v6.pdb
AF-P51512-2-F1-model_v6.pdb
AF-P51512-F1-model_v6.pdb
AF-P51575-F1-model_v6.pdb
AF-P51582-F1-model_v6.pdb
AF-P51636-2-F1-model_v6.pdb
AF-P51636-3-F1-model_v6.pdb
AF-P51636-F1-model_v6.pdb
AF-P51654-2-F1-model_v6.pdb
AF-P51654-3-F1-model_v6.pdb
AF-P51654-F1-model_v6.pdb
AF-P51674-2-F1-model_v6.pdb
AF-P51674-3-F1-model_v6.pdb
AF-P51674-F1-model_v6.pdb
AF-P51677-2-F1-model_v6.pdb
AF-P51677-F1-model_v6.pdb
AF-P51679-F1-model_v6.pdb
AF-P51681-F1-model_v6.pdb
AF-P51684-F1-model_v6.pdb
AF-P51685-2-F1-model_v6.pdb
AF-P51685-F1-model_v6.pdb
AF-P51686-2-F1-model_v6.pdb
AF-P51686-F1-model_v6.pdb
AF-P51693-2-F1-model_v6.pdb
AF-P51693-F1-model_v6.pdb
AF-P51787-2-F1-model_v6.pdb
AF-P51787-F1-model_v6.pdb
AF-P51788-2-F1-model_v6.pdb
AF-P51788-3-F1-model_v6.pdb
AF-P51788-4-F1-model_v6.pdb
AF-P51788-5-F1-model_v6.pdb
AF-P51788-F1-model_v6.pdb
AF-P51790-2-F1-model_v6.pdb
AF-P51790-4-F1-model_v6.pdb
AF-P51790-5-F1-model_v6.pdb
AF-P51790-F1-model_v6.pdb
AF-P51795-1-F1-model_v6.pdb
AF-P51795-F1-model_v6.pdb
AF-P51800-2-F1-model_v6.pdb
AF-P51800-3-F1-model_v6.pdb
AF-P51800-F1-model_v6.pdb
AF-P51801-2-F1-model_v6.pdb
AF-P51801-F1-model_v6.pdb
AF-P51805-F1-model_v6.pdb
AF-P51810-F1-model_v6.pdb
AF-P51864-F1-model_v6.pdb
AF-P52569-2-F1-model_v6.pdb
AF-P52569-3-F1-model_v6.pdb
AF-P52569-F1-model_v6.pdb
AF-P52797-2-F1-model_v6.pdb
AF-P52797-F1-model_v6.pdb
AF-P52798-2-F1-model_v6.pdb
AF-P52798-3-F1-model_v6.pdb
AF-P52798-F1-model_v6.pdb
AF-P52799-F1-model_v6.pdb
AF-P52803-F1-model_v6.pdb
AF-P52824-F1-model_v6.pdb
AF-P53041-F1-model_v6.pdb
AF-P53618-F1-model_v6.pdb
AF-P53680-2-F1-model_v6.pdb
AF-P53680-F1-model_v6.pdb
AF-P53708-F1-model_v6.pdb
AF-P53794-F1-model_v6.pdb
AF-P53816-F1-model_v6.pdb
AF-P53985-2-F1-model_v6.pdb
AF-P53985-F1-model_v6.pdb
AF-P54289-2-F1-model_v6.pdb
AF-P54289-3-F1-model_v6.pdb
AF-P54289-4-F1-model_v6.pdb
AF-P54289-5-F1-model_v6.pdb
AF-P54289-F1-model_v6.pdb
AF-P54578-2-F1-model_v6.pdb
AF-P54578-3-F1-model_v6.pdb
AF-P54578-F1-model_v6.pdb
AF-P54707-2-F1-model_v6.pdb
AF-P54707-F1-model_v6.pdb
AF-P54709-2-F1-model_v6.pdb
AF-P54709-F1-model_v6.pdb
AF-P54753-F1-model_v6.pdb
AF-P54756-2-F1-model_v6.pdb
AF-P54756-3-F1-model_v6.pdb
AF-P54756-F1-model_v6.pdb
AF-P54760-2-F1-model_v6.pdb
AF-P54760-3-F1-model_v6.pdb
AF-P54760-4-F1-model_v6.pdb
AF-P54760-F1-model_v6.pdb
AF-P54762-5-F1-model_v6.pdb
AF-P54762-6-F1-model_v6.pdb
AF-P54762-F1-model_v6.pdb
AF-P54764-2-F1-model_v6.pdb
AF-P54764-F1-model_v6.pdb
AF-P54826-F1-model_v6.pdb
AF-P54851-F1-model_v6.pdb
AF-P54920-F1-model_v6.pdb
AF-P55008-2-F1-model_v6.pdb
AF-P55008-3-F1-model_v6.pdb
AF-P55008-F1-model_v6.pdb
AF-P55011-3-F1-model_v6.pdb
AF-P55011-F1-model_v6.pdb
AF-P55017-2-F1-model_v6.pdb
AF-P55017-3-F1-model_v6.pdb
AF-P55017-F1-model_v6.pdb
AF-P55040-F1-model_v6.pdb
AF-P55042-F1-model_v6.pdb
AF-P55064-F1-model_v6.pdb
AF-P55082-2-F1-model_v6.pdb
AF-P55082-F1-model_v6.pdb
AF-P55085-F1-model_v6.pdb
AF-P55087-2-F1-model_v6.pdb
AF-P55087-F1-model_v6.pdb
AF-P55160-2-F1-model_v6.pdb
AF-P55160-F1-model_v6.pdb
AF-P55259-2-F1-model_v6.pdb
AF-P55259-3-F1-model_v6.pdb
AF-P55259-4-F1-model_v6.pdb
AF-P55259-F1-model_v6.pdb
AF-P55283-2-F1-model_v6.pdb
AF-P55283-F1-model_v6.pdb
AF-P55285-2-F1-model_v6.pdb
AF-P55285-F1-model_v6.pdb
AF-P55286-F1-model_v6.pdb
AF-P55287-2-F1-model_v6.pdb
AF-P55287-F1-model_v6.pdb
AF-P55289-2-F1-model_v6.pdb
AF-P55289-F1-model_v6.pdb
AF-P55290-2-F1-model_v6.pdb
AF-P55290-3-F1-model_v6.pdb
AF-P55290-4-F1-model_v6.pdb
AF-P55290-5-F1-model_v6.pdb
AF-P55290-F1-model_v6.pdb
AF-P55291-F1-model_v6.pdb
AF-P55808-2-F1-model_v6.pdb
AF-P55808-3-F1-model_v6.pdb
AF-P55808-F1-model_v6.pdb
AF-P55899-F1-model_v6.pdb
AF-P56159-2-F1-model_v6.pdb
AF-P56159-F1-model_v6.pdb
AF-P56373-F1-model_v6.pdb
AF-P56539-F1-model_v6.pdb
AF-P56559-2-F1-model_v6.pdb
AF-P56559-F1-model_v6.pdb
AF-P56696-2-F1-model_v6.pdb
AF-P56696-F1-model_v6.pdb
AF-P56746-F1-model_v6.pdb
AF-P56747-F1-model_v6.pdb
AF-P56748-F1-model_v6.pdb
AF-P56749-F1-model_v6.pdb
AF-P56750-F1-model_v6.pdb
AF-P56817-2-F1-model_v6.pdb
AF-P56817-3-F1-model_v6.pdb
AF-P56817-4-F1-model_v6.pdb
AF-P56817-5-F1-model_v6.pdb
AF-P56817-6-F1-model_v6.pdb
AF-P56817-F1-model_v6.pdb
AF-P56856-2-F1-model_v6.pdb
AF-P56856-F1-model_v6.pdb
AF-P56880-F1-model_v6.pdb
AF-P56975-2-F1-model_v6.pdb
AF-P56975-3-F1-model_v6.pdb
AF-P56975-4-F1-model_v6.pdb
AF-P56975-F1-model_v6.pdb
AF-P57087-2-F1-model_v6.pdb
AF-P57087-3-F1-model_v6.pdb
AF-P57087-F1-model_v6.pdb
AF-P57103-2-F1-model_v6.pdb
AF-P57103-3-F1-model_v6.pdb
AF-P57103-4-F1-model_v6.pdb
AF-P57103-5-F1-model_v6.pdb
AF-P57103-6-F1-model_v6.pdb
AF-P57103-7-F1-model_v6.pdb
AF-P57103-F1-model_v6.pdb
AF-P57679-F1-model_v6.pdb
AF-P57729-F1-model_v6.pdb
AF-P57735-F1-model_v6.pdb
AF-P57739-F1-model_v6.pdb
AF-P57764-F1-model_v6.pdb
AF-P57771-2-F1-model_v6.pdb
AF-P57771-F1-model_v6.pdb
AF-P57773-2-F1-model_v6.pdb
AF-P57773-F1-model_v6.pdb
AF-P57789-3-F1-model_v6.pdb
AF-P57789-4-F1-model_v6.pdb
AF-P57789-F1-model_v6.pdb
AF-P58170-F1-model_v6.pdb
AF-P58173-F1-model_v6.pdb
AF-P58180-F1-model_v6.pdb
AF-P58181-F1-model_v6.pdb
AF-P58182-F1-model_v6.pdb
AF-P58335-2-F1-model_v6.pdb
AF-P58335-3-F1-model_v6.pdb
AF-P58335-4-F1-model_v6.pdb
AF-P58335-F1-model_v6.pdb
AF-P58400-1-F1-model_v6.pdb
AF-P58400-F1-model_v6.pdb
AF-P58401-F1-model_v6.pdb
AF-P58418-1-F1-model_v6.pdb
AF-P58418-4-F1-model_v6.pdb
AF-P58418-F1-model_v6.pdb
AF-P58549-F1-model_v6.pdb
AF-P58743-2-F1-model_v6.pdb
AF-P58743-3-F1-model_v6.pdb
AF-P58743-4-F1-model_v6.pdb
AF-P58743-5-F1-model_v6.pdb
AF-P58743-6-F1-model_v6.pdb
AF-P58743-F1-model_v6.pdb
AF-P58753-2-F1-model_v6.pdb
AF-P58753-3-F1-model_v6.pdb
AF-P58753-F1-model_v6.pdb
AF-P59025-F1-model_v6.pdb
AF-P59044-2-F1-model_v6.pdb
AF-P59044-F1-model_v6.pdb
AF-P59190-2-F1-model_v6.pdb
AF-P59190-F1-model_v6.pdb
AF-P59537-F1-model_v6.pdb
AF-P59540-F1-model_v6.pdb
AF-P59646-F1-model_v6.pdb
AF-P59768-F1-model_v6.pdb
AF-P59901-2-F1-model_v6.pdb
AF-P59901-F1-model_v6.pdb
AF-P59922-F1-model_v6.pdb
AF-P60033-F1-model_v6.pdb
AF-P60201-2-F1-model_v6.pdb
AF-P60201-F1-model_v6.pdb
AF-P60507-F1-model_v6.pdb
AF-P60508-F1-model_v6.pdb
AF-P60509-F1-model_v6.pdb
AF-P60763-F1-model_v6.pdb
AF-P60842-2-F1-model_v6.pdb
AF-P60842-3-F1-model_v6.pdb
AF-P60842-F1-model_v6.pdb
AF-P60852-F1-model_v6.pdb
AF-P60880-2-F1-model_v6.pdb
AF-P60880-F1-model_v6.pdb
AF-P60893-F1-model_v6.pdb
AF-P60953-1-F1-model_v6.pdb
AF-P60953-F1-model_v6.pdb
AF-P61006-2-F1-model_v6.pdb
AF-P61006-F1-model_v6.pdb
AF-P61018-2-F1-model_v6.pdb
AF-P61018-F1-model_v6.pdb
AF-P61020-2-F1-model_v6.pdb
AF-P61020-F1-model_v6.pdb
AF-P61073-2-F1-model_v6.pdb
AF-P61073-F1-model_v6.pdb
AF-P61077-2-F1-model_v6.pdb
AF-P61077-3-F1-model_v6.pdb
AF-P61077-F1-model_v6.pdb
AF-P61224-2-F1-model_v6.pdb
AF-P61224-3-F1-model_v6.pdb
AF-P61224-4-F1-model_v6.pdb
AF-P61224-F1-model_v6.pdb
AF-P61550-F1-model_v6.pdb
AF-P61565-F1-model_v6.pdb
AF-P61566-F1-model_v6.pdb
AF-P61567-F1-model_v6.pdb
AF-P61570-F1-model_v6.pdb
AF-P61586-F1-model_v6.pdb
AF-P61952-F1-model_v6.pdb
AF-P62070-2-F1-model_v6.pdb
AF-P62070-3-F1-model_v6.pdb
AF-P62070-4-F1-model_v6.pdb
AF-P62070-F1-model_v6.pdb
AF-P62079-F1-model_v6.pdb
AF-P62166-2-F1-model_v6.pdb
AF-P62166-F1-model_v6.pdb
AF-P62330-F1-model_v6.pdb
AF-P62491-2-F1-model_v6.pdb
AF-P62491-F1-model_v6.pdb
AF-P62683-F1-model_v6.pdb
AF-P62684-F1-model_v6.pdb
AF-P62685-F1-model_v6.pdb
AF-P62745-F1-model_v6.pdb
AF-P62834-F1-model_v6.pdb
AF-P62879-2-F1-model_v6.pdb
AF-P62879-F1-model_v6.pdb
AF-P62955-F1-model_v6.pdb
AF-P63000-2-F1-model_v6.pdb
AF-P63000-F1-model_v6.pdb
AF-P63010-2-F1-model_v6.pdb
AF-P63010-3-F1-model_v6.pdb
AF-P63010-F1-model_v6.pdb
AF-P63027-F1-model_v6.pdb
AF-P63092-2-F1-model_v6.pdb
AF-P63092-3-F1-model_v6.pdb
AF-P63092-4-F1-model_v6.pdb
AF-P63092-F1-model_v6.pdb
AF-P63096-2-F1-model_v6.pdb
AF-P63096-F1-model_v6.pdb
AF-P63098-F1-model_v6.pdb
AF-P63126-F1-model_v6.pdb
AF-P63128-F1-model_v6.pdb
AF-P63130-F1-model_v6.pdb
AF-P63145-F1-model_v6.pdb
AF-P63146-F1-model_v6.pdb
AF-P63165-2-F1-model_v6.pdb
AF-P63165-F1-model_v6.pdb
AF-P63211-F1-model_v6.pdb
AF-P63215-F1-model_v6.pdb
AF-P63218-F1-model_v6.pdb
AF-P63244-F1-model_v6.pdb
AF-P63252-F1-model_v6.pdb
AF-P68104-F1-model_v6.pdb
AF-P78310-2-F1-model_v6.pdb
AF-P78310-3-F1-model_v6.pdb
AF-P78310-4-F1-model_v6.pdb
AF-P78310-5-F1-model_v6.pdb
AF-P78310-6-F1-model_v6.pdb
AF-P78310-7-F1-model_v6.pdb
AF-P78310-F1-model_v6.pdb
AF-P78333-F1-model_v6.pdb
AF-P78334-2-F1-model_v6.pdb
AF-P78334-F1-model_v6.pdb
AF-P78348-1-F1-model_v6.pdb
AF-P78348-3-F1-model_v6.pdb
AF-P78348-F1-model_v6.pdb
AF-P78352-2-F1-model_v6.pdb
AF-P78352-3-F1-model_v6.pdb
AF-P78352-F1-model_v6.pdb
AF-P78356-2-F1-model_v6.pdb
AF-P78356-F1-model_v6.pdb
AF-P78369-2-F1-model_v6.pdb
AF-P78369-3-F1-model_v6.pdb
AF-P78369-F1-model_v6.pdb
AF-P78380-2-F1-model_v6.pdb
AF-P78380-3-F1-model_v6.pdb
AF-P78380-F1-model_v6.pdb
AF-P78395-F1-model_v6.pdb
AF-P78410-2-F1-model_v6.pdb
AF-P78410-3-F1-model_v6.pdb
AF-P78410-F1-model_v6.pdb
AF-P78423-F1-model_v6.pdb
AF-P78504-2-F1-model_v6.pdb
AF-P78504-F1-model_v6.pdb
AF-P78508-F1-model_v6.pdb
AF-P78524-2-F1-model_v6.pdb
AF-P78524-3-F1-model_v6.pdb
AF-P78524-F1-model_v6.pdb
AF-P78536-2-F1-model_v6.pdb
AF-P78536-F1-model_v6.pdb
AF-P78562-F1-model_v6.pdb
AF-P79483-F1-model_v6.pdb
AF-P80511-F1-model_v6.pdb
AF-P80723-2-F1-model_v6.pdb
AF-P80723-F1-model_v6.pdb
AF-P80748-F1-model_v6.pdb
AF-P81274-F1-model_v6.pdb
AF-P82251-F1-model_v6.pdb
AF-P82279-2-F1-model_v6.pdb
AF-P82279-3-F1-model_v6.pdb
AF-P82279-4-F1-model_v6.pdb
AF-P82279-5-F1-model_v6.pdb
AF-P82279-F1-model_v6.pdb
AF-P84095-F1-model_v6.pdb
AF-P84996-F1-model_v6.pdb
AF-P87889-F1-model_v6.pdb
AF-P98155-2-F1-model_v6.pdb
AF-P98155-F1-model_v6.pdb
AF-P98172-F1-model_v6.pdb
AF-P98196-F1-model_v6.pdb
AF-P98198-2-F1-model_v6.pdb
AF-P98198-3-F1-model_v6.pdb
AF-P98198-4-F1-model_v6.pdb
AF-P98198-5-F1-model_v6.pdb
AF-P98198-F1-model_v6.pdb
AF-Q00013-2-F1-model_v6.pdb
AF-Q00013-3-F1-model_v6.pdb
AF-Q00013-F1-model_v6.pdb
AF-Q00535-2-F1-model_v6.pdb
AF-Q00535-F1-model_v6.pdb
AF-Q00536-2-F1-model_v6.pdb
AF-Q00536-3-F1-model_v6.pdb
AF-Q00536-F1-model_v6.pdb
AF-Q01082-2-F1-model_v6.pdb
AF-Q01082-3-F1-model_v6.pdb
AF-Q01082-F1-model_v6.pdb
AF-Q01113-2-F1-model_v6.pdb
AF-Q01113-3-F1-model_v6.pdb
AF-Q01113-F1-model_v6.pdb
AF-Q01118-F1-model_v6.pdb
AF-Q01453-F1-model_v6.pdb
AF-Q01484-2-F1-model_v6.pdb
AF-Q01484-5-F1-model_v6.pdb
AF-Q01484-7-F1-model_v6.pdb
AF-Q01518-2-F1-model_v6.pdb
AF-Q01518-F1-model_v6.pdb
AF-Q01628-F1-model_v6.pdb
AF-Q01629-F1-model_v6.pdb
AF-Q01638-2-F1-model_v6.pdb
AF-Q01638-3-F1-model_v6.pdb
AF-Q01638-4-F1-model_v6.pdb
AF-Q01638-F1-model_v6.pdb
AF-Q01650-F1-model_v6.pdb
AF-Q01718-F1-model_v6.pdb
AF-Q01726-F1-model_v6.pdb
AF-Q01814-2-F1-model_v6.pdb
AF-Q01814-3-F1-model_v6.pdb
AF-Q01814-4-F1-model_v6.pdb
AF-Q01814-5-F1-model_v6.pdb
AF-Q01814-6-F1-model_v6.pdb
AF-Q01814-7-F1-model_v6.pdb
AF-Q01814-8-F1-model_v6.pdb
AF-Q01814-F1-model_v6.pdb
AF-Q01844-2-F1-model_v6.pdb
AF-Q01844-3-F1-model_v6.pdb
AF-Q01844-4-F1-model_v6.pdb
AF-Q01844-5-F1-model_v6.pdb
AF-Q01844-6-F1-model_v6.pdb
AF-Q01844-F1-model_v6.pdb
AF-Q01959-F1-model_v6.pdb
AF-Q01974-F1-model_v6.pdb
AF-Q02156-F1-model_v6.pdb
AF-Q02161-2-F1-model_v6.pdb
AF-Q02161-3-F1-model_v6.pdb
AF-Q02161-4-F1-model_v6.pdb
AF-Q02161-5-F1-model_v6.pdb
AF-Q02161-6-F1-model_v6.pdb
AF-Q02161-F1-model_v6.pdb
AF-Q02223-2-F1-model_v6.pdb
AF-Q02223-F1-model_v6.pdb
AF-Q02246-F1-model_v6.pdb
AF-Q02297-10-F1-model_v6.pdb
AF-Q02297-11-F1-model_v6.pdb
AF-Q02297-12-F1-model_v6.pdb
AF-Q02297-2-F1-model_v6.pdb
AF-Q02297-3-F1-model_v6.pdb
AF-Q02297-4-F1-model_v6.pdb
AF-Q02297-6-F1-model_v6.pdb
AF-Q02297-7-F1-model_v6.pdb
AF-Q02297-8-F1-model_v6.pdb
AF-Q02297-9-F1-model_v6.pdb
AF-Q02297-F1-model_v6.pdb
AF-Q02413-2-F1-model_v6.pdb
AF-Q02413-F1-model_v6.pdb
AF-Q02487-2-F1-model_v6.pdb
AF-Q02487-F1-model_v6.pdb
AF-Q02641-2-F1-model_v6.pdb
AF-Q02641-3-F1-model_v6.pdb
AF-Q02641-F1-model_v6.pdb
AF-Q02643-F1-model_v6.pdb
AF-Q02763-2-F1-model_v6.pdb
AF-Q02763-3-F1-model_v6.pdb
AF-Q02763-F1-model_v6.pdb
AF-Q03001-10-F1-model_v6.pdb
AF-Q03001-11-F1-model_v6.pdb
AF-Q03001-12-F1-model_v6.pdb
AF-Q03001-13-F1-model_v6.pdb
AF-Q03001-3-F1-model_v6.pdb
AF-Q03113-2-F1-model_v6.pdb
AF-Q03113-3-F1-model_v6.pdb
AF-Q03113-F1-model_v6.pdb
AF-Q03135-2-F1-model_v6.pdb
AF-Q03135-F1-model_v6.pdb
AF-Q03167-2-F1-model_v6.pdb
AF-Q03167-F1-model_v6.pdb
AF-Q03405-2-F1-model_v6.pdb
AF-Q03405-3-F1-model_v6.pdb
AF-Q03405-F1-model_v6.pdb
AF-Q03431-F1-model_v6.pdb
AF-Q04609-10-F1-model_v6.pdb
AF-Q04609-3-F1-model_v6.pdb
AF-Q04609-4-F1-model_v6.pdb
AF-Q04609-6-F1-model_v6.pdb
AF-Q04609-7-F1-model_v6.pdb
AF-Q04609-8-F1-model_v6.pdb
AF-Q04609-9-F1-model_v6.pdb
AF-Q04609-F1-model_v6.pdb
AF-Q04656-2-F1-model_v6.pdb
AF-Q04656-3-F1-model_v6.pdb
AF-Q04656-4-F1-model_v6.pdb
AF-Q04656-5-F1-model_v6.pdb
AF-Q04656-6-F1-model_v6.pdb
AF-Q04656-F1-model_v6.pdb
AF-Q04721-F1-model_v6.pdb
AF-Q04759-2-F1-model_v6.pdb
AF-Q04759-3-F1-model_v6.pdb
AF-Q04759-F1-model_v6.pdb
AF-Q04844-F1-model_v6.pdb
AF-Q04900-2-F1-model_v6.pdb
AF-Q04900-3-F1-model_v6.pdb
AF-Q04900-4-F1-model_v6.pdb
AF-Q04900-5-F1-model_v6.pdb
AF-Q04900-F1-model_v6.pdb
AF-Q05193-2-F1-model_v6.pdb
AF-Q05193-3-F1-model_v6.pdb
AF-Q05193-5-F1-model_v6.pdb
AF-Q05193-F1-model_v6.pdb
AF-Q05329-F1-model_v6.pdb
AF-Q05397-2-F1-model_v6.pdb
AF-Q05397-3-F1-model_v6.pdb
AF-Q05397-4-F1-model_v6.pdb
AF-Q05397-5-F1-model_v6.pdb
AF-Q05397-6-F1-model_v6.pdb
AF-Q05397-7-F1-model_v6.pdb
AF-Q05397-F1-model_v6.pdb
AF-Q05469-2-F1-model_v6.pdb
AF-Q05469-F1-model_v6.pdb
AF-Q05586-2-F1-model_v6.pdb
AF-Q05586-3-F1-model_v6.pdb
AF-Q05586-4-F1-model_v6.pdb
AF-Q05586-5-F1-model_v6.pdb
AF-Q05586-6-F1-model_v6.pdb
AF-Q05586-7-F1-model_v6.pdb
AF-Q05586-F1-model_v6.pdb
AF-Q05655-2-F1-model_v6.pdb
AF-Q05655-F1-model_v6.pdb
AF-Q05901-F1-model_v6.pdb
AF-Q05996-2-F1-model_v6.pdb
AF-Q05996-F1-model_v6.pdb
AF-Q06187-2-F1-model_v6.pdb
AF-Q06187-F1-model_v6.pdb
AF-Q06418-F1-model_v6.pdb
AF-Q06432-F1-model_v6.pdb
AF-Q06481-2-F1-model_v6.pdb
AF-Q06481-3-F1-model_v6.pdb
AF-Q06481-4-F1-model_v6.pdb
AF-Q06481-5-F1-model_v6.pdb
AF-Q06481-6-F1-model_v6.pdb
AF-Q06481-F1-model_v6.pdb
AF-Q06495-2-F1-model_v6.pdb
AF-Q06495-F1-model_v6.pdb
AF-Q06787-10-F1-model_v6.pdb
AF-Q06787-11-F1-model_v6.pdb
AF-Q06787-2-F1-model_v6.pdb
AF-Q06787-3-F1-model_v6.pdb
AF-Q06787-4-F1-model_v6.pdb
AF-Q06787-5-F1-model_v6.pdb
AF-Q06787-6-F1-model_v6.pdb
AF-Q06787-7-F1-model_v6.pdb
AF-Q06787-8-F1-model_v6.pdb
AF-Q06787-9-F1-model_v6.pdb
AF-Q06787-F1-model_v6.pdb
AF-Q07001-2-F1-model_v6.pdb
AF-Q07001-F1-model_v6.pdb
AF-Q07011-F1-model_v6.pdb
AF-Q07021-F1-model_v6.pdb
AF-Q07065-F1-model_v6.pdb
AF-Q07075-F1-model_v6.pdb
AF-Q07108-F1-model_v6.pdb
AF-Q07157-2-F1-model_v6.pdb
AF-Q07157-F1-model_v6.pdb
AF-Q07343-2-F1-model_v6.pdb
AF-Q07343-3-F1-model_v6.pdb
AF-Q07343-4-F1-model_v6.pdb
AF-Q07343-F1-model_v6.pdb
AF-Q07699-2-F1-model_v6.pdb
AF-Q07699-F1-model_v6.pdb
AF-Q07837-2-F1-model_v6.pdb
AF-Q07837-3-F1-model_v6.pdb
AF-Q07837-4-F1-model_v6.pdb
AF-Q07837-5-F1-model_v6.pdb
AF-Q07837-6-F1-model_v6.pdb
AF-Q07837-7-F1-model_v6.pdb
AF-Q07837-F1-model_v6.pdb
AF-Q07912-2-F1-model_v6.pdb
AF-Q07912-3-F1-model_v6.pdb
AF-Q07912-F1-model_v6.pdb
AF-Q07954-2-F1-model_v6.pdb
AF-Q08116-2-F1-model_v6.pdb
AF-Q08116-F1-model_v6.pdb
AF-Q08174-2-F1-model_v6.pdb
AF-Q08174-F1-model_v6.pdb
AF-Q08209-2-F1-model_v6.pdb
AF-Q08209-3-F1-model_v6.pdb
AF-Q08209-4-F1-model_v6.pdb
AF-Q08209-5-F1-model_v6.pdb
AF-Q08209-F1-model_v6.pdb
AF-Q08289-10-F1-model_v6.pdb
AF-Q08289-2-F1-model_v6.pdb
AF-Q08289-3-F1-model_v6.pdb
AF-Q08289-4-F1-model_v6.pdb
AF-Q08289-5-F1-model_v6.pdb
AF-Q08289-6-F1-model_v6.pdb
AF-Q08289-7-F1-model_v6.pdb
AF-Q08289-8-F1-model_v6.pdb
AF-Q08289-9-F1-model_v6.pdb
AF-Q08289-F1-model_v6.pdb
AF-Q08345-2-F1-model_v6.pdb
AF-Q08345-4-F1-model_v6.pdb
AF-Q08345-5-F1-model_v6.pdb
AF-Q08345-6-F1-model_v6.pdb
AF-Q08345-F1-model_v6.pdb
AF-Q08357-F1-model_v6.pdb
AF-Q08462-2-F1-model_v6.pdb
AF-Q08462-F1-model_v6.pdb
AF-Q08495-2-F1-model_v6.pdb
AF-Q08495-3-F1-model_v6.pdb
AF-Q08495-4-F1-model_v6.pdb
AF-Q08495-F1-model_v6.pdb
AF-Q08499-10-F1-model_v6.pdb
AF-Q08499-11-F1-model_v6.pdb
AF-Q08499-12-F1-model_v6.pdb
AF-Q08499-2-F1-model_v6.pdb
AF-Q08499-3-F1-model_v6.pdb
AF-Q08499-4-F1-model_v6.pdb
AF-Q08499-5-F1-model_v6.pdb
AF-Q08499-6-F1-model_v6.pdb
AF-Q08499-7-F1-model_v6.pdb
AF-Q08499-8-F1-model_v6.pdb
AF-Q08499-9-F1-model_v6.pdb
AF-Q08499-F1-model_v6.pdb
AF-Q08554-2-F1-model_v6.pdb
AF-Q08554-F1-model_v6.pdb
AF-Q08708-F1-model_v6.pdb
AF-Q08722-2-F1-model_v6.pdb
AF-Q08722-3-F1-model_v6.pdb
AF-Q08722-4-F1-model_v6.pdb
AF-Q08722-F1-model_v6.pdb
AF-Q08828-F1-model_v6.pdb
AF-Q08AE8-2-F1-model_v6.pdb
AF-Q08AE8-3-F1-model_v6.pdb
AF-Q08AE8-4-F1-model_v6.pdb
AF-Q08AE8-5-F1-model_v6.pdb
AF-Q08AE8-F1-model_v6.pdb
AF-Q08ET2-F1-model_v6.pdb
AF-Q09013-10-F1-model_v6.pdb
AF-Q09013-11-F1-model_v6.pdb
AF-Q09013-12-F1-model_v6.pdb
AF-Q09013-15-F1-model_v6.pdb
AF-Q09013-16-F1-model_v6.pdb
AF-Q09013-1-F1-model_v6.pdb
AF-Q09013-2-F1-model_v6.pdb
AF-Q09013-5-F1-model_v6.pdb
AF-Q09013-6-F1-model_v6.pdb
AF-Q09013-7-F1-model_v6.pdb
AF-Q09013-8-F1-model_v6.pdb
AF-Q09013-F1-model_v6.pdb
AF-Q09428-2-F1-model_v6.pdb
AF-Q09428-3-F1-model_v6.pdb
AF-Q09428-F1-model_v6.pdb
AF-Q09470-F1-model_v6.pdb
AF-Q0D2K0-2-F1-model_v6.pdb
AF-Q0D2K0-F1-model_v6.pdb
AF-Q0GE19-1-F1-model_v6.pdb
AF-Q0GE19-3-F1-model_v6.pdb
AF-Q0GE19-4-F1-model_v6.pdb
AF-Q0GE19-5-F1-model_v6.pdb
AF-Q0GE19-6-F1-model_v6.pdb
AF-Q0GE19-7-F1-model_v6.pdb
AF-Q0GE19-F1-model_v6.pdb
AF-Q0VAQ4-F1-model_v6.pdb
AF-Q0VD83-2-F1-model_v6.pdb
AF-Q0VD83-3-F1-model_v6.pdb
AF-Q0VD83-F1-model_v6.pdb
AF-Q10588-2-F1-model_v6.pdb
AF-Q10588-F1-model_v6.pdb
AF-Q10589-2-F1-model_v6.pdb
AF-Q10589-F1-model_v6.pdb
AF-Q12791-2-F1-model_v6.pdb
AF-Q12791-3-F1-model_v6.pdb
AF-Q12791-4-F1-model_v6.pdb
AF-Q12791-5-F1-model_v6.pdb
AF-Q12791-6-F1-model_v6.pdb
AF-Q12791-7-F1-model_v6.pdb
AF-Q12791-F1-model_v6.pdb
AF-Q12809-2-F1-model_v6.pdb
AF-Q12809-4-F1-model_v6.pdb
AF-Q12809-5-F1-model_v6.pdb
AF-Q12809-6-F1-model_v6.pdb
AF-Q12809-7-F1-model_v6.pdb
AF-Q12809-F1-model_v6.pdb
AF-Q12829-F1-model_v6.pdb
AF-Q12836-F1-model_v6.pdb
AF-Q12846-2-F1-model_v6.pdb
AF-Q12846-F1-model_v6.pdb
AF-Q12851-2-F1-model_v6.pdb
AF-Q12851-F1-model_v6.pdb
AF-Q12852-2-F1-model_v6.pdb
AF-Q12852-F1-model_v6.pdb
AF-Q12860-2-F1-model_v6.pdb
AF-Q12860-3-F1-model_v6.pdb
AF-Q12860-F1-model_v6.pdb
AF-Q12864-F1-model_v6.pdb
AF-Q12866-F1-model_v6.pdb
AF-Q12879-2-F1-model_v6.pdb
AF-Q12879-F1-model_v6.pdb
AF-Q12884-2-F1-model_v6.pdb
AF-Q12884-F1-model_v6.pdb
AF-Q12891-F1-model_v6.pdb
AF-Q12913-2-F1-model_v6.pdb
AF-Q12913-3-F1-model_v6.pdb
AF-Q12913-F1-model_v6.pdb
AF-Q12929-2-F1-model_v6.pdb
AF-Q12929-F1-model_v6.pdb
AF-Q12934-2-F1-model_v6.pdb
AF-Q12934-3-F1-model_v6.pdb
AF-Q12934-F1-model_v6.pdb
AF-Q12955-4-F1-model_v6.pdb
AF-Q12955-5-F1-model_v6.pdb
AF-Q12955-6-F1-model_v6.pdb
AF-Q12955-7-F1-model_v6.pdb
AF-Q12959-2-F1-model_v6.pdb
AF-Q12959-3-F1-model_v6.pdb
AF-Q12959-4-F1-model_v6.pdb
AF-Q12959-5-F1-model_v6.pdb
AF-Q12959-6-F1-model_v6.pdb
AF-Q12959-7-F1-model_v6.pdb
AF-Q12959-8-F1-model_v6.pdb
AF-Q12959-9-F1-model_v6.pdb
AF-Q12959-F1-model_v6.pdb
AF-Q12974-2-F1-model_v6.pdb
AF-Q12974-3-F1-model_v6.pdb
AF-Q12974-4-F1-model_v6.pdb
AF-Q12974-F1-model_v6.pdb
AF-Q13002-2-F1-model_v6.pdb
AF-Q13002-3-F1-model_v6.pdb
AF-Q13002-4-F1-model_v6.pdb
AF-Q13002-5-F1-model_v6.pdb
AF-Q13002-6-F1-model_v6.pdb
AF-Q13002-7-F1-model_v6.pdb
AF-Q13002-F1-model_v6.pdb
AF-Q13003-2-F1-model_v6.pdb
AF-Q13003-F1-model_v6.pdb
AF-Q13009-2-F1-model_v6.pdb
AF-Q13009-F1-model_v6.pdb
AF-Q13017-2-F1-model_v6.pdb
AF-Q13017-3-F1-model_v6.pdb
AF-Q13017-4-F1-model_v6.pdb
AF-Q13017-F1-model_v6.pdb
AF-Q13018-2-F1-model_v6.pdb
AF-Q13018-F1-model_v6.pdb
AF-Q13061-2-F1-model_v6.pdb
AF-Q13061-3-F1-model_v6.pdb
AF-Q13061-F1-model_v6.pdb
AF-Q13113-F1-model_v6.pdb
AF-Q13153-2-F1-model_v6.pdb
AF-Q13153-F1-model_v6.pdb
AF-Q13183-2-F1-model_v6.pdb
AF-Q13183-3-F1-model_v6.pdb
AF-Q13183-F1-model_v6.pdb
AF-Q13224-F1-model_v6.pdb
AF-Q13237-2-F1-model_v6.pdb
AF-Q13237-F1-model_v6.pdb
AF-Q13241-2-F1-model_v6.pdb
AF-Q13241-3-F1-model_v6.pdb
AF-Q13241-F1-model_v6.pdb
AF-Q13255-2-F1-model_v6.pdb
AF-Q13255-3-F1-model_v6.pdb
AF-Q13255-F1-model_v6.pdb
AF-Q13258-2-F1-model_v6.pdb
AF-Q13258-F1-model_v6.pdb
AF-Q13277-2-F1-model_v6.pdb
AF-Q13277-3-F1-model_v6.pdb
AF-Q13277-F1-model_v6.pdb
AF-Q13286-2-F1-model_v6.pdb
AF-Q13286-3-F1-model_v6.pdb
AF-Q13286-4-F1-model_v6.pdb
AF-Q13286-5-F1-model_v6.pdb
AF-Q13286-6-F1-model_v6.pdb
AF-Q13286-7-F1-model_v6.pdb
AF-Q13286-F1-model_v6.pdb
AF-Q13291-2-F1-model_v6.pdb
AF-Q13291-3-F1-model_v6.pdb
AF-Q13291-4-F1-model_v6.pdb
AF-Q13291-F1-model_v6.pdb
AF-Q13303-2-F1-model_v6.pdb
AF-Q13303-3-F1-model_v6.pdb
AF-Q13303-4-F1-model_v6.pdb
AF-Q13303-5-F1-model_v6.pdb
AF-Q13303-F1-model_v6.pdb
AF-Q13304-2-F1-model_v6.pdb
AF-Q13304-F1-model_v6.pdb
AF-Q13319-F1-model_v6.pdb
AF-Q13324-2-F1-model_v6.pdb
AF-Q13324-3-F1-model_v6.pdb
AF-Q13324-4-F1-model_v6.pdb
AF-Q13324-5-F1-model_v6.pdb
AF-Q13324-6-F1-model_v6.pdb
AF-Q13324-7-F1-model_v6.pdb
AF-Q13324-F1-model_v6.pdb
AF-Q13325-2-F1-model_v6.pdb
AF-Q13325-F1-model_v6.pdb
AF-Q13326-F1-model_v6.pdb
AF-Q13332-2-F1-model_v6.pdb
AF-Q13332-3-F1-model_v6.pdb
AF-Q13332-4-F1-model_v6.pdb
AF-Q13332-5-F1-model_v6.pdb
AF-Q13332-6-F1-model_v6.pdb
AF-Q13332-7-F1-model_v6.pdb
AF-Q13332-F1-model_v6.pdb
AF-Q13336-2-F1-model_v6.pdb
AF-Q13336-F1-model_v6.pdb
AF-Q13368-2-F1-model_v6.pdb
AF-Q13368-F1-model_v6.pdb
AF-Q13418-2-F1-model_v6.pdb
AF-Q13418-3-F1-model_v6.pdb
AF-Q13418-F1-model_v6.pdb
AF-Q13421-2-F1-model_v6.pdb
AF-Q13421-3-F1-model_v6.pdb
AF-Q13421-4-F1-model_v6.pdb
AF-Q13421-F1-model_v6.pdb
AF-Q13424-2-F1-model_v6.pdb
AF-Q13424-F1-model_v6.pdb
AF-Q13433-2-F1-model_v6.pdb
AF-Q13433-F1-model_v6.pdb
AF-Q13443-2-F1-model_v6.pdb
AF-Q13443-F1-model_v6.pdb
AF-Q13445-F1-model_v6.pdb
AF-Q13449-F1-model_v6.pdb
AF-Q13464-F1-model_v6.pdb
AF-Q13467-F1-model_v6.pdb
AF-Q13474-2-F1-model_v6.pdb
AF-Q13474-F1-model_v6.pdb
AF-Q13491-2-F1-model_v6.pdb
AF-Q13491-3-F1-model_v6.pdb
AF-Q13491-4-F1-model_v6.pdb
AF-Q13491-F1-model_v6.pdb
AF-Q13492-2-F1-model_v6.pdb
AF-Q13492-3-F1-model_v6.pdb
AF-Q13492-4-F1-model_v6.pdb
AF-Q13492-5-F1-model_v6.pdb
AF-Q13492-F1-model_v6.pdb
AF-Q13496-2-F1-model_v6.pdb
AF-Q13496-F1-model_v6.pdb
AF-Q13507-3-F1-model_v6.pdb
AF-Q13507-F1-model_v6.pdb
AF-Q13508-2-F1-model_v6.pdb
AF-Q13508-3-F1-model_v6.pdb
AF-Q13508-F1-model_v6.pdb
AF-Q13515-F1-model_v6.pdb
AF-Q13530-2-F1-model_v6.pdb
AF-Q13530-F1-model_v6.pdb
AF-Q13546-2-F1-model_v6.pdb
AF-Q13546-F1-model_v6.pdb
AF-Q13557-10-F1-model_v6.pdb
AF-Q13557-11-F1-model_v6.pdb
AF-Q13557-12-F1-model_v6.pdb
AF-Q13557-3-F1-model_v6.pdb
AF-Q13557-4-F1-model_v6.pdb
AF-Q13557-5-F1-model_v6.pdb
AF-Q13557-6-F1-model_v6.pdb
AF-Q13557-8-F1-model_v6.pdb
AF-Q13557-9-F1-model_v6.pdb
AF-Q13557-F1-model_v6.pdb
AF-Q13563-2-F1-model_v6.pdb
AF-Q13563-3-F1-model_v6.pdb
AF-Q13563-4-F1-model_v6.pdb
AF-Q13563-5-F1-model_v6.pdb
AF-Q13563-F1-model_v6.pdb
AF-Q13564-2-F1-model_v6.pdb
AF-Q13564-3-F1-model_v6.pdb
AF-Q13564-4-F1-model_v6.pdb
AF-Q13564-F1-model_v6.pdb
AF-Q13574-1-F1-model_v6.pdb
AF-Q13574-3-F1-model_v6.pdb
AF-Q13574-4-F1-model_v6.pdb
AF-Q13574-5-F1-model_v6.pdb
AF-Q13574-6-F1-model_v6.pdb
AF-Q13574-7-F1-model_v6.pdb
AF-Q13574-F1-model_v6.pdb
AF-Q13585-F1-model_v6.pdb
AF-Q13586-2-F1-model_v6.pdb
AF-Q13586-F1-model_v6.pdb
AF-Q13606-F1-model_v6.pdb
AF-Q13607-F1-model_v6.pdb
AF-Q13613-2-F1-model_v6.pdb
AF-Q13613-F1-model_v6.pdb
AF-Q13621-3-F1-model_v6.pdb
AF-Q13621-F1-model_v6.pdb
AF-Q13634-2-F1-model_v6.pdb
AF-Q13634-F1-model_v6.pdb
AF-Q13635-2-F1-model_v6.pdb
AF-Q13635-3-F1-model_v6.pdb
AF-Q13635-4-F1-model_v6.pdb
AF-Q13635-F1-model_v6.pdb
AF-Q13639-2-F1-model_v6.pdb
AF-Q13639-3-F1-model_v6.pdb
AF-Q13639-4-F1-model_v6.pdb
AF-Q13639-5-F1-model_v6.pdb
AF-Q13639-6-F1-model_v6.pdb
AF-Q13639-7-F1-model_v6.pdb
AF-Q13639-8-F1-model_v6.pdb
AF-Q13639-9-F1-model_v6.pdb
AF-Q13639-F1-model_v6.pdb
AF-Q13641-F1-model_v6.pdb
AF-Q13651-F1-model_v6.pdb
AF-Q13685-F1-model_v6.pdb
AF-Q13698-F1-model_v6.pdb
AF-Q13702-2-F1-model_v6.pdb
AF-Q13702-F1-model_v6.pdb
AF-Q13705-F1-model_v6.pdb
AF-Q13733-2-F1-model_v6.pdb
AF-Q13733-F1-model_v6.pdb
AF-Q13740-2-F1-model_v6.pdb
AF-Q13740-3-F1-model_v6.pdb
AF-Q13740-4-F1-model_v6.pdb
AF-Q13740-F1-model_v6.pdb
AF-Q13796-F1-model_v6.pdb
AF-Q13835-2-F1-model_v6.pdb
AF-Q13835-F1-model_v6.pdb
AF-Q13873-2-F1-model_v6.pdb
AF-Q13873-F1-model_v6.pdb
AF-Q13884-2-F1-model_v6.pdb
AF-Q13884-F1-model_v6.pdb
AF-Q13936-10-F1-model_v6.pdb
AF-Q13936-11-F1-model_v6.pdb
AF-Q13936-12-F1-model_v6.pdb
AF-Q13936-13-F1-model_v6.pdb
AF-Q13936-14-F1-model_v6.pdb
AF-Q13936-15-F1-model_v6.pdb
AF-Q13936-16-F1-model_v6.pdb
AF-Q13936-17-F1-model_v6.pdb
AF-Q13936-18-F1-model_v6.pdb
AF-Q13936-19-F1-model_v6.pdb
AF-Q13936-20-F1-model_v6.pdb
AF-Q13936-21-F1-model_v6.pdb
AF-Q13936-22-F1-model_v6.pdb
AF-Q13936-23-F1-model_v6.pdb
AF-Q13936-24-F1-model_v6.pdb
AF-Q13936-25-F1-model_v6.pdb
AF-Q13936-26-F1-model_v6.pdb
AF-Q13936-27-F1-model_v6.pdb
AF-Q13936-28-F1-model_v6.pdb
AF-Q13936-29-F1-model_v6.pdb
AF-Q13936-2-F1-model_v6.pdb
AF-Q13936-30-F1-model_v6.pdb
AF-Q13936-31-F1-model_v6.pdb
AF-Q13936-32-F1-model_v6.pdb
AF-Q13936-33-F1-model_v6.pdb
AF-Q13936-34-F1-model_v6.pdb
AF-Q13936-35-F1-model_v6.pdb
AF-Q13936-36-F1-model_v6.pdb
AF-Q13936-37-F1-model_v6.pdb
AF-Q13936-3-F1-model_v6.pdb
AF-Q13936-4-F1-model_v6.pdb
AF-Q13936-5-F1-model_v6.pdb
AF-Q13936-6-F1-model_v6.pdb
AF-Q13936-7-F1-model_v6.pdb
AF-Q13936-8-F1-model_v6.pdb
AF-Q13936-9-F1-model_v6.pdb
AF-Q13936-F1-model_v6.pdb
AF-Q14002-2-F1-model_v6.pdb
AF-Q14002-F1-model_v6.pdb
AF-Q14003-F1-model_v6.pdb
AF-Q14028-2-F1-model_v6.pdb
AF-Q14028-3-F1-model_v6.pdb
AF-Q14028-4-F1-model_v6.pdb
AF-Q14028-F1-model_v6.pdb
AF-Q14088-F1-model_v6.pdb
AF-Q14114-2-F1-model_v6.pdb
AF-Q14114-3-F1-model_v6.pdb
AF-Q14114-4-F1-model_v6.pdb
AF-Q14114-F1-model_v6.pdb
AF-Q14118-F1-model_v6.pdb
AF-Q14126-F1-model_v6.pdb
AF-Q14156-2-F1-model_v6.pdb
AF-Q14156-3-F1-model_v6.pdb
AF-Q14156-F1-model_v6.pdb
AF-Q14160-1-F1-model_v6.pdb
AF-Q14160-2-F1-model_v6.pdb
AF-Q14160-F1-model_v6.pdb
AF-Q14184-F1-model_v6.pdb
AF-Q14210-F1-model_v6.pdb
AF-Q14244-2-F1-model_v6.pdb
AF-Q14244-3-F1-model_v6.pdb
AF-Q14244-4-F1-model_v6.pdb
AF-Q14244-5-F1-model_v6.pdb
AF-Q14244-6-F1-model_v6.pdb
AF-Q14244-7-F1-model_v6.pdb
AF-Q14244-F1-model_v6.pdb
AF-Q14246-2-F1-model_v6.pdb
AF-Q14246-3-F1-model_v6.pdb
AF-Q14246-4-F1-model_v6.pdb
AF-Q14246-5-F1-model_v6.pdb
AF-Q14246-F1-model_v6.pdb
AF-Q14247-2-F1-model_v6.pdb
AF-Q14247-3-F1-model_v6.pdb
AF-Q14247-F1-model_v6.pdb
AF-Q14254-F1-model_v6.pdb
AF-Q14289-2-F1-model_v6.pdb
AF-Q14289-F1-model_v6.pdb
AF-Q14330-F1-model_v6.pdb
AF-Q14332-F1-model_v6.pdb
AF-Q14344-2-F1-model_v6.pdb
AF-Q14344-F1-model_v6.pdb
AF-Q14392-F1-model_v6.pdb
AF-Q14416-F1-model_v6.pdb
AF-Q14439-2-F1-model_v6.pdb
AF-Q14439-3-F1-model_v6.pdb
AF-Q14439-F1-model_v6.pdb
AF-Q14451-2-F1-model_v6.pdb
AF-Q14451-3-F1-model_v6.pdb
AF-Q14451-4-F1-model_v6.pdb
AF-Q14451-F1-model_v6.pdb
AF-Q14500-F1-model_v6.pdb
AF-Q14511-2-F1-model_v6.pdb
AF-Q14511-3-F1-model_v6.pdb
AF-Q14511-F1-model_v6.pdb
AF-Q14512-F1-model_v6.pdb
AF-Q14524-2-F1-model_v6.pdb
AF-Q14524-3-F1-model_v6.pdb
AF-Q14524-4-F1-model_v6.pdb
AF-Q14524-5-F1-model_v6.pdb
AF-Q14524-6-F1-model_v6.pdb
AF-Q14524-F1-model_v6.pdb
AF-Q14542-2-F1-model_v6.pdb
AF-Q14542-3-F1-model_v6.pdb
AF-Q14542-4-F1-model_v6.pdb
AF-Q14542-F1-model_v6.pdb
AF-Q14574-2-F1-model_v6.pdb
AF-Q14574-F1-model_v6.pdb
AF-Q14623-F1-model_v6.pdb
AF-Q14627-F1-model_v6.pdb
AF-Q14642-F1-model_v6.pdb
AF-Q14644-2-F1-model_v6.pdb
AF-Q14644-F1-model_v6.pdb
AF-Q14667-2-F1-model_v6.pdb
AF-Q14667-3-F1-model_v6.pdb
AF-Q14667-4-F1-model_v6.pdb
AF-Q14667-F1-model_v6.pdb
AF-Q14678-2-F1-model_v6.pdb
AF-Q14678-F1-model_v6.pdb
AF-Q14680-2-F1-model_v6.pdb
AF-Q14680-3-F1-model_v6.pdb
AF-Q14680-4-F1-model_v6.pdb
AF-Q14680-5-F1-model_v6.pdb
AF-Q14680-6-F1-model_v6.pdb
AF-Q14680-7-F1-model_v6.pdb
AF-Q14680-8-F1-model_v6.pdb
AF-Q14680-F1-model_v6.pdb
AF-Q14689-2-F1-model_v6.pdb
AF-Q14689-3-F1-model_v6.pdb
AF-Q14689-4-F1-model_v6.pdb
AF-Q14689-5-F1-model_v6.pdb
AF-Q14689-6-F1-model_v6.pdb
AF-Q14689-F1-model_v6.pdb
AF-Q14699-F1-model_v6.pdb
AF-Q14714-2-F1-model_v6.pdb
AF-Q14714-3-F1-model_v6.pdb
AF-Q14714-F1-model_v6.pdb
AF-Q14721-F1-model_v6.pdb
AF-Q14722-2-F1-model_v6.pdb
AF-Q14722-3-F1-model_v6.pdb
AF-Q14722-F1-model_v6.pdb
AF-Q14728-F1-model_v6.pdb
AF-Q14773-2-F1-model_v6.pdb
AF-Q14773-3-F1-model_v6.pdb
AF-Q14773-F1-model_v6.pdb
AF-Q14802-2-F1-model_v6.pdb
AF-Q14802-3-F1-model_v6.pdb
AF-Q14802-4-F1-model_v6.pdb
AF-Q14802-5-F1-model_v6.pdb
AF-Q14802-F1-model_v6.pdb
AF-Q14831-2-F1-model_v6.pdb
AF-Q14831-3-F1-model_v6.pdb
AF-Q14831-4-F1-model_v6.pdb
AF-Q14831-5-F1-model_v6.pdb
AF-Q14831-F1-model_v6.pdb
AF-Q14832-2-F1-model_v6.pdb
AF-Q14832-F1-model_v6.pdb
AF-Q14833-2-F1-model_v6.pdb
AF-Q14833-3-F1-model_v6.pdb
AF-Q14833-4-F1-model_v6.pdb
AF-Q14833-5-F1-model_v6.pdb
AF-Q14833-F1-model_v6.pdb
AF-Q14916-2-F1-model_v6.pdb
AF-Q14916-F1-model_v6.pdb
AF-Q14940-F1-model_v6.pdb
AF-Q14943-F1-model_v6.pdb
AF-Q14952-F1-model_v6.pdb
AF-Q14953-F1-model_v6.pdb
AF-Q14954-F1-model_v6.pdb
AF-Q14956-2-F1-model_v6.pdb
AF-Q14956-F1-model_v6.pdb
AF-Q14957-F1-model_v6.pdb
AF-Q14964-F1-model_v6.pdb
AF-Q14973-F1-model_v6.pdb
AF-Q14980-2-F1-model_v6.pdb
AF-Q14980-3-F1-model_v6.pdb
AF-Q14980-4-F1-model_v6.pdb
AF-Q14980-5-F1-model_v6.pdb
AF-Q14980-F1-model_v6.pdb
AF-Q14982-2-F1-model_v6.pdb
AF-Q14982-3-F1-model_v6.pdb
AF-Q14982-4-F1-model_v6.pdb
AF-Q14982-F1-model_v6.pdb
AF-Q14BN4-2-F1-model_v6.pdb
AF-Q14BN4-3-F1-model_v6.pdb
AF-Q14BN4-4-F1-model_v6.pdb
AF-Q14BN4-5-F1-model_v6.pdb
AF-Q14BN4-6-F1-model_v6.pdb
AF-Q14BN4-7-F1-model_v6.pdb
AF-Q14BN4-8-F1-model_v6.pdb
AF-Q14BN4-F1-model_v6.pdb
AF-Q14CN2-2-F1-model_v6.pdb
AF-Q14CN2-F1-model_v6.pdb
AF-Q14CX5-F1-model_v6.pdb
AF-Q14CZ8-2-F1-model_v6.pdb
AF-Q14CZ8-F1-model_v6.pdb
AF-Q14D04-2-F1-model_v6.pdb
AF-Q14D04-3-F1-model_v6.pdb
AF-Q14D04-4-F1-model_v6.pdb
AF-Q14D04-F1-model_v6.pdb
AF-Q15019-2-F1-model_v6.pdb
AF-Q15019-3-F1-model_v6.pdb
AF-Q15019-F1-model_v6.pdb
AF-Q15040-F1-model_v6.pdb
AF-Q15043-2-F1-model_v6.pdb
AF-Q15043-3-F1-model_v6.pdb
AF-Q15043-F1-model_v6.pdb
AF-Q15046-2-F1-model_v6.pdb
AF-Q15046-F1-model_v6.pdb
AF-Q15049-2-F1-model_v6.pdb
AF-Q15049-F1-model_v6.pdb
AF-Q15057-F1-model_v6.pdb
AF-Q15077-F1-model_v6.pdb
AF-Q15078-F1-model_v6.pdb
AF-Q15084-2-F1-model_v6.pdb
AF-Q15084-3-F1-model_v6.pdb
AF-Q15084-4-F1-model_v6.pdb
AF-Q15084-5-F1-model_v6.pdb
AF-Q15084-F1-model_v6.pdb
AF-Q15109-10-F1-model_v6.pdb
AF-Q15109-2-F1-model_v6.pdb
AF-Q15109-3-F1-model_v6.pdb
AF-Q15109-4-F1-model_v6.pdb
AF-Q15109-5-F1-model_v6.pdb
AF-Q15109-6-F1-model_v6.pdb
AF-Q15109-7-F1-model_v6.pdb
AF-Q15109-8-F1-model_v6.pdb
AF-Q15109-9-F1-model_v6.pdb
AF-Q15109-F1-model_v6.pdb
AF-Q15116-F1-model_v6.pdb
AF-Q15124-2-F1-model_v6.pdb
AF-Q15124-F1-model_v6.pdb
AF-Q15139-F1-model_v6.pdb
AF-Q15147-2-F1-model_v6.pdb
AF-Q15147-4-F1-model_v6.pdb
AF-Q15147-5-F1-model_v6.pdb
AF-Q15147-F1-model_v6.pdb
AF-Q15223-2-F1-model_v6.pdb
AF-Q15223-3-F1-model_v6.pdb
AF-Q15223-F1-model_v6.pdb
AF-Q15256-3-F1-model_v6.pdb
AF-Q15256-4-F1-model_v6.pdb
AF-Q15256-5-F1-model_v6.pdb
AF-Q15256-F1-model_v6.pdb
AF-Q15262-2-F1-model_v6.pdb
AF-Q15262-3-F1-model_v6.pdb
AF-Q15262-4-F1-model_v6.pdb
AF-Q15262-F1-model_v6.pdb
AF-Q15286-2-F1-model_v6.pdb
AF-Q15286-F1-model_v6.pdb
AF-Q15303-2-F1-model_v6.pdb
AF-Q15303-3-F1-model_v6.pdb
AF-Q15303-4-F1-model_v6.pdb
AF-Q15303-F1-model_v6.pdb
AF-Q15311-F1-model_v6.pdb
AF-Q15375-2-F1-model_v6.pdb
AF-Q15375-3-F1-model_v6.pdb
AF-Q15375-4-F1-model_v6.pdb
AF-Q15375-5-F1-model_v6.pdb
AF-Q15375-F1-model_v6.pdb
AF-Q15391-F1-model_v6.pdb
AF-Q15399-F1-model_v6.pdb
AF-Q15438-2-F1-model_v6.pdb
AF-Q15438-3-F1-model_v6.pdb
AF-Q15438-F1-model_v6.pdb
AF-Q15464-2-F1-model_v6.pdb
AF-Q15464-F1-model_v6.pdb
AF-Q15465-F1-model_v6.pdb
AF-Q15599-2-F1-model_v6.pdb
AF-Q15599-3-F1-model_v6.pdb
AF-Q15599-F1-model_v6.pdb
AF-Q15612-F1-model_v6.pdb
AF-Q15615-F1-model_v6.pdb
AF-Q15617-F1-model_v6.pdb
AF-Q15619-F1-model_v6.pdb
AF-Q15620-F1-model_v6.pdb
AF-Q15622-F1-model_v6.pdb
AF-Q15642-2-F1-model_v6.pdb
AF-Q15642-3-F1-model_v6.pdb
AF-Q15642-4-F1-model_v6.pdb
AF-Q15642-5-F1-model_v6.pdb
AF-Q15642-F1-model_v6.pdb
AF-Q15669-F1-model_v6.pdb
AF-Q15700-2-F1-model_v6.pdb
AF-Q15700-3-F1-model_v6.pdb
AF-Q15700-4-F1-model_v6.pdb
AF-Q15700-5-F1-model_v6.pdb
AF-Q15700-F1-model_v6.pdb
AF-Q15714-2-F1-model_v6.pdb
AF-Q15714-3-F1-model_v6.pdb
AF-Q15714-4-F1-model_v6.pdb
AF-Q15714-5-F1-model_v6.pdb
AF-Q15714-F1-model_v6.pdb
AF-Q15722-F1-model_v6.pdb
AF-Q15743-F1-model_v6.pdb
AF-Q15758-2-F1-model_v6.pdb
AF-Q15758-3-F1-model_v6.pdb
AF-Q15758-F1-model_v6.pdb
AF-Q15760-F1-model_v6.pdb
AF-Q15761-F1-model_v6.pdb
AF-Q15762-F1-model_v6.pdb
AF-Q15811-10-F1-model_v6.pdb
AF-Q15811-11-F1-model_v6.pdb
AF-Q15811-12-F1-model_v6.pdb
AF-Q15811-13-F1-model_v6.pdb
AF-Q15811-2-F1-model_v6.pdb
AF-Q15811-3-F1-model_v6.pdb
AF-Q15811-4-F1-model_v6.pdb
AF-Q15811-5-F1-model_v6.pdb
AF-Q15811-6-F1-model_v6.pdb
AF-Q15811-7-F1-model_v6.pdb
AF-Q15811-8-F1-model_v6.pdb
AF-Q15811-9-F1-model_v6.pdb
AF-Q15811-F1-model_v6.pdb
AF-Q15822-2-F1-model_v6.pdb
AF-Q15822-F1-model_v6.pdb
AF-Q15825-2-F1-model_v6.pdb
AF-Q15825-F1-model_v6.pdb
AF-Q15849-2-F1-model_v6.pdb
AF-Q15849-F1-model_v6.pdb
AF-Q15858-2-F1-model_v6.pdb
AF-Q15858-3-F1-model_v6.pdb
AF-Q15858-4-F1-model_v6.pdb
AF-Q15858-F1-model_v6.pdb
AF-Q15884-1-F1-model_v6.pdb
AF-Q15884-2-F1-model_v6.pdb
AF-Q15884-4-F1-model_v6.pdb
AF-Q15884-F1-model_v6.pdb
AF-Q16099-F1-model_v6.pdb
AF-Q16206-2-F1-model_v6.pdb
AF-Q16206-F1-model_v6.pdb
AF-Q16280-F1-model_v6.pdb
AF-Q16281-2-F1-model_v6.pdb
AF-Q16281-3-F1-model_v6.pdb
AF-Q16281-F1-model_v6.pdb
AF-Q16348-2-F1-model_v6.pdb
AF-Q16348-F1-model_v6.pdb
AF-Q16445-F1-model_v6.pdb
AF-Q16478-2-F1-model_v6.pdb
AF-Q16478-F1-model_v6.pdb
AF-Q16512-2-F1-model_v6.pdb
AF-Q16512-3-F1-model_v6.pdb
AF-Q16512-F1-model_v6.pdb
AF-Q16515-2-F1-model_v6.pdb
AF-Q16515-F1-model_v6.pdb
AF-Q16518-F1-model_v6.pdb
AF-Q16538-2-F1-model_v6.pdb
AF-Q16538-F1-model_v6.pdb
AF-Q16553-F1-model_v6.pdb
AF-Q16581-F1-model_v6.pdb
AF-Q16585-2-F1-model_v6.pdb
AF-Q16585-F1-model_v6.pdb
AF-Q16586-2-F1-model_v6.pdb
AF-Q16586-F1-model_v6.pdb
AF-Q16602-F1-model_v6.pdb
AF-Q16617-F1-model_v6.pdb
AF-Q16620-2-F1-model_v6.pdb
AF-Q16620-3-F1-model_v6.pdb
AF-Q16620-4-F1-model_v6.pdb
AF-Q16620-5-F1-model_v6.pdb
AF-Q16620-6-F1-model_v6.pdb
AF-Q16620-7-F1-model_v6.pdb
AF-Q16620-F1-model_v6.pdb
AF-Q16623-2-F1-model_v6.pdb
AF-Q16623-3-F1-model_v6.pdb
AF-Q16623-F1-model_v6.pdb
AF-Q16625-2-F1-model_v6.pdb
AF-Q16625-3-F1-model_v6.pdb
AF-Q16625-4-F1-model_v6.pdb
AF-Q16625-5-F1-model_v6.pdb
AF-Q16625-6-F1-model_v6.pdb
AF-Q16625-7-F1-model_v6.pdb
AF-Q16625-F1-model_v6.pdb
AF-Q16651-2-F1-model_v6.pdb
AF-Q16651-F1-model_v6.pdb
AF-Q16653-10-F1-model_v6.pdb
AF-Q16653-11-F1-model_v6.pdb
AF-Q16653-12-F1-model_v6.pdb
AF-Q16653-13-F1-model_v6.pdb
AF-Q16653-2-F1-model_v6.pdb
AF-Q16653-3-F1-model_v6.pdb
AF-Q16653-4-F1-model_v6.pdb
AF-Q16653-5-F1-model_v6.pdb
AF-Q16653-6-F1-model_v6.pdb
AF-Q16653-7-F1-model_v6.pdb
AF-Q16653-8-F1-model_v6.pdb
AF-Q16653-9-F1-model_v6.pdb
AF-Q16653-F1-model_v6.pdb
AF-Q16720-2-F1-model_v6.pdb
AF-Q16720-3-F1-model_v6.pdb
AF-Q16720-4-F1-model_v6.pdb
AF-Q16720-5-F1-model_v6.pdb
AF-Q16720-6-F1-model_v6.pdb
AF-Q16720-7-F1-model_v6.pdb
AF-Q16720-8-F1-model_v6.pdb
AF-Q16720-F1-model_v6.pdb
AF-Q16760-2-F1-model_v6.pdb
AF-Q16760-F1-model_v6.pdb
AF-Q16790-F1-model_v6.pdb
AF-Q16820-F1-model_v6.pdb
AF-Q16832-F1-model_v6.pdb
AF-Q16849-2-F1-model_v6.pdb
AF-Q16849-3-F1-model_v6.pdb
AF-Q16849-F1-model_v6.pdb
AF-Q16853-2-F1-model_v6.pdb
AF-Q16853-3-F1-model_v6.pdb
AF-Q16853-F1-model_v6.pdb
AF-Q17RY6-2-F1-model_v6.pdb
AF-Q17RY6-F1-model_v6.pdb
AF-Q18PE1-2-F1-model_v6.pdb
AF-Q18PE1-3-F1-model_v6.pdb
AF-Q18PE1-4-F1-model_v6.pdb
AF-Q18PE1-F1-model_v6.pdb
AF-Q19T08-F1-model_v6.pdb
AF-Q1EHB4-2-F1-model_v6.pdb
AF-Q1EHB4-F1-model_v6.pdb
AF-Q29980-2-F1-model_v6.pdb
AF-Q29980-3-F1-model_v6.pdb
AF-Q29980-F1-model_v6.pdb
AF-Q29983-2-F1-model_v6.pdb
AF-Q29983-F1-model_v6.pdb
AF-Q2HXU8-2-F1-model_v6.pdb
AF-Q2HXU8-F1-model_v6.pdb
AF-Q2I0M4-2-F1-model_v6.pdb
AF-Q2I0M4-F1-model_v6.pdb
AF-Q2LD37-5-F1-model_v6.pdb
AF-Q2M2I8-2-F1-model_v6.pdb
AF-Q2M2I8-F1-model_v6.pdb
AF-Q2M3C6-F1-model_v6.pdb
AF-Q2M3G0-1-F1-model_v6.pdb
AF-Q2M3G0-2-F1-model_v6.pdb
AF-Q2M3G0-3-F1-model_v6.pdb
AF-Q2M3G0-F1-model_v6.pdb
AF-Q2M3M2-2-F1-model_v6.pdb
AF-Q2M3M2-3-F1-model_v6.pdb
AF-Q2M3M2-F1-model_v6.pdb
AF-Q2M3R5-2-F1-model_v6.pdb
AF-Q2M3R5-F1-model_v6.pdb
AF-Q2MJR0-2-F1-model_v6.pdb
AF-Q2MJR0-F1-model_v6.pdb
AF-Q2TAL8-F1-model_v6.pdb
AF-Q2TAP0-F1-model_v6.pdb
AF-Q2WGJ8-F1-model_v6.pdb
AF-Q2Y0W8-2-F1-model_v6.pdb
AF-Q2Y0W8-3-F1-model_v6.pdb
AF-Q2Y0W8-4-F1-model_v6.pdb
AF-Q2Y0W8-5-F1-model_v6.pdb
AF-Q2Y0W8-6-F1-model_v6.pdb
AF-Q2Y0W8-7-F1-model_v6.pdb
AF-Q2Y0W8-8-F1-model_v6.pdb
AF-Q2Y0W8-F1-model_v6.pdb
AF-Q30154-F1-model_v6.pdb
AF-Q30201-10-F1-model_v6.pdb
AF-Q30201-11-F1-model_v6.pdb
AF-Q30201-2-F1-model_v6.pdb
AF-Q30201-3-F1-model_v6.pdb
AF-Q30201-4-F1-model_v6.pdb
AF-Q30201-5-F1-model_v6.pdb
AF-Q30201-6-F1-model_v6.pdb
AF-Q30201-7-F1-model_v6.pdb
AF-Q30201-8-F1-model_v6.pdb
AF-Q30201-9-F1-model_v6.pdb
AF-Q30201-F1-model_v6.pdb
AF-Q32M45-2-F1-model_v6.pdb
AF-Q32M45-3-F1-model_v6.pdb
AF-Q32M45-F1-model_v6.pdb
AF-Q32ZL2-2-F1-model_v6.pdb
AF-Q32ZL2-F1-model_v6.pdb
AF-Q38SD2-2-F1-model_v6.pdb
AF-Q38SD2-F1-model_v6.pdb
AF-Q3KNS1-2-F1-model_v6.pdb
AF-Q3KNS1-F1-model_v6.pdb
AF-Q3KR37-2-F1-model_v6.pdb
AF-Q3KR37-3-F1-model_v6.pdb
AF-Q3KR37-4-F1-model_v6.pdb
AF-Q3KR37-F1-model_v6.pdb
AF-Q3MIR4-F1-model_v6.pdb
AF-Q3MIW9-2-F1-model_v6.pdb
AF-Q3MIW9-F1-model_v6.pdb
AF-Q3MJ16-2-F1-model_v6.pdb
AF-Q3MJ16-F1-model_v6.pdb
AF-Q3SXY8-2-F1-model_v6.pdb
AF-Q3SXY8-3-F1-model_v6.pdb
AF-Q3SXY8-F1-model_v6.pdb
AF-Q3SYG4-2-F1-model_v6.pdb
AF-Q3SYG4-3-F1-model_v6.pdb
AF-Q3SYG4-4-F1-model_v6.pdb
AF-Q3SYG4-5-F1-model_v6.pdb
AF-Q3SYG4-6-F1-model_v6.pdb
AF-Q3SYG4-7-F1-model_v6.pdb
AF-Q3SYG4-F1-model_v6.pdb
AF-Q3V6T2-2-F1-model_v6.pdb
AF-Q3V6T2-3-F1-model_v6.pdb
AF-Q3V6T2-4-F1-model_v6.pdb
AF-Q3V6T2-5-F1-model_v6.pdb
AF-Q3V6T2-F1-model_v6.pdb
AF-Q3ZCQ3-F1-model_v6.pdb
AF-Q401N2-2-F1-model_v6.pdb
AF-Q401N2-3-F1-model_v6.pdb
AF-Q401N2-F1-model_v6.pdb
AF-Q494U1-2-F1-model_v6.pdb
AF-Q494U1-3-F1-model_v6.pdb
AF-Q494U1-F1-model_v6.pdb
AF-Q495A1-2-F1-model_v6.pdb
AF-Q495A1-F1-model_v6.pdb
AF-Q495M3-2-F1-model_v6.pdb
AF-Q495M3-3-F1-model_v6.pdb
AF-Q495M3-F1-model_v6.pdb
AF-Q495M9-F1-model_v6.pdb
AF-Q496F6-F1-model_v6.pdb
AF-Q496H8-F1-model_v6.pdb
AF-Q49SQ1-F1-model_v6.pdb
AF-Q4G0N8-2-F1-model_v6.pdb
AF-Q4G0N8-F1-model_v6.pdb
AF-Q4KMG0-2-F1-model_v6.pdb
AF-Q4KMG0-F1-model_v6.pdb
AF-Q4KMP7-2-F1-model_v6.pdb
AF-Q4KMP7-F1-model_v6.pdb
AF-Q4KMQ2-2-F1-model_v6.pdb
AF-Q4KMQ2-3-F1-model_v6.pdb
AF-Q4KMQ2-4-F1-model_v6.pdb
AF-Q4KMQ2-F1-model_v6.pdb
AF-Q4KMZ8-3-F1-model_v6.pdb
AF-Q4KMZ8-F1-model_v6.pdb
AF-Q4U2R8-2-F1-model_v6.pdb
AF-Q4U2R8-3-F1-model_v6.pdb
AF-Q4U2R8-4-F1-model_v6.pdb
AF-Q4U2R8-F1-model_v6.pdb
AF-Q4V9L6-F1-model_v6.pdb
AF-Q4W5P6-F1-model_v6.pdb
AF-Q4ZJI4-2-F1-model_v6.pdb
AF-Q4ZJI4-3-F1-model_v6.pdb
AF-Q4ZJI4-5-F1-model_v6.pdb
AF-Q4ZJI4-F1-model_v6.pdb
AF-Q50KZ9-F1-model_v6.pdb
AF-Q52LD8-F1-model_v6.pdb
AF-Q53EL9-2-F1-model_v6.pdb
AF-Q53EL9-3-F1-model_v6.pdb
AF-Q53EL9-4-F1-model_v6.pdb
AF-Q53EL9-F1-model_v6.pdb
AF-Q53GD3-2-F1-model_v6.pdb
AF-Q53GD3-3-F1-model_v6.pdb
AF-Q53GD3-4-F1-model_v6.pdb
AF-Q53GD3-F1-model_v6.pdb
AF-Q53GL0-2-F1-model_v6.pdb
AF-Q53GL0-F1-model_v6.pdb
AF-Q53TN4-2-F1-model_v6.pdb
AF-Q53TN4-3-F1-model_v6.pdb
AF-Q53TN4-F1-model_v6.pdb
AF-Q53TS8-1-F1-model_v6.pdb
AF-Q53TS8-2-F1-model_v6.pdb
AF-Q53TS8-3-F1-model_v6.pdb
AF-Q53TS8-F1-model_v6.pdb
AF-Q58EX2-2-F1-model_v6.pdb
AF-Q58EX2-3-F1-model_v6.pdb
AF-Q58EX2-4-F1-model_v6.pdb
AF-Q58EX2-F1-model_v6.pdb
AF-Q5BIV9-F1-model_v6.pdb
AF-Q5BKX8-F1-model_v6.pdb
AF-Q5BVD1-2-F1-model_v6.pdb
AF-Q5BVD1-3-F1-model_v6.pdb
AF-Q5BVD1-F1-model_v6.pdb
AF-Q5DID0-2-F1-model_v6.pdb
AF-Q5DID0-3-F1-model_v6.pdb
AF-Q5DID0-4-F1-model_v6.pdb
AF-Q5DID0-F1-model_v6.pdb
AF-Q5DX21-2-F1-model_v6.pdb
AF-Q5DX21-3-F1-model_v6.pdb
AF-Q5DX21-F1-model_v6.pdb
AF-Q5EBL8-2-F1-model_v6.pdb
AF-Q5EBL8-F1-model_v6.pdb
AF-Q5GH70-F1-model_v6.pdb
AF-Q5GH72-F1-model_v6.pdb
AF-Q5GH73-2-F1-model_v6.pdb
AF-Q5GH73-F1-model_v6.pdb
AF-Q5GH76-F1-model_v6.pdb
AF-Q5GH77-F1-model_v6.pdb
AF-Q5GJ75-F1-model_v6.pdb
AF-Q5H943-F1-model_v6.pdb
AF-Q5HYA8-F1-model_v6.pdb
AF-Q5IJ48-2-F1-model_v6.pdb
AF-Q5IJ48-3-F1-model_v6.pdb
AF-Q5IJ48-F1-model_v6.pdb
AF-Q5JQS5-F1-model_v6.pdb
AF-Q5JRS4-F1-model_v6.pdb
AF-Q5JS13-2-F1-model_v6.pdb
AF-Q5JS13-3-F1-model_v6.pdb
AF-Q5JS13-4-F1-model_v6.pdb
AF-Q5JS13-5-F1-model_v6.pdb
AF-Q5JS13-6-F1-model_v6.pdb
AF-Q5JS13-7-F1-model_v6.pdb
AF-Q5JS13-F1-model_v6.pdb
AF-Q5JTC6-2-F1-model_v6.pdb
AF-Q5JTC6-F1-model_v6.pdb
AF-Q5JTD0-2-F1-model_v6.pdb
AF-Q5JTD0-3-F1-model_v6.pdb
AF-Q5JTD0-4-F1-model_v6.pdb
AF-Q5JTD0-F1-model_v6.pdb
AF-Q5JUK3-2-F1-model_v6.pdb
AF-Q5JUK3-3-F1-model_v6.pdb
AF-Q5JUK3-4-F1-model_v6.pdb
AF-Q5JUK3-F1-model_v6.pdb
AF-Q5JW98-2-F1-model_v6.pdb
AF-Q5JW98-3-F1-model_v6.pdb
AF-Q5JW98-4-F1-model_v6.pdb
AF-Q5JW98-F1-model_v6.pdb
AF-Q5JWF2-2-F1-model_v6.pdb
AF-Q5JWF2-3-F1-model_v6.pdb
AF-Q5JWF2-F1-model_v6.pdb
AF-Q5JZY3-2-F1-model_v6.pdb
AF-Q5JZY3-3-F1-model_v6.pdb
AF-Q5JZY3-F1-model_v6.pdb
AF-Q5KSL6-F1-model_v6.pdb
AF-Q5MY95-2-F1-model_v6.pdb
AF-Q5MY95-F1-model_v6.pdb
AF-Q5NUL3-1-F1-model_v6.pdb
AF-Q5NUL3-F1-model_v6.pdb
AF-Q5QGT7-F1-model_v6.pdb
AF-Q5QGZ9-1-F1-model_v6.pdb
AF-Q5QGZ9-3-F1-model_v6.pdb
AF-Q5QGZ9-4-F1-model_v6.pdb
AF-Q5QGZ9-5-F1-model_v6.pdb
AF-Q5QGZ9-F1-model_v6.pdb
AF-Q5R3K3-2-F1-model_v6.pdb
AF-Q5R3K3-F1-model_v6.pdb
AF-Q5SQ64-2-F1-model_v6.pdb
AF-Q5SQ64-F1-model_v6.pdb
AF-Q5SSG8-2-F1-model_v6.pdb
AF-Q5SSG8-3-F1-model_v6.pdb
AF-Q5SSG8-F1-model_v6.pdb
AF-Q5SV17-F1-model_v6.pdb
AF-Q5SY80-2-F1-model_v6.pdb
AF-Q5SY80-3-F1-model_v6.pdb
AF-Q5SY80-F1-model_v6.pdb
AF-Q5SYB0-2-F1-model_v6.pdb
AF-Q5SYB0-3-F1-model_v6.pdb
AF-Q5SYB0-F1-model_v6.pdb
AF-Q5SZK8-2-F1-model_v6.pdb
AF-Q5T0N5-2-F1-model_v6.pdb
AF-Q5T0N5-3-F1-model_v6.pdb
AF-Q5T0N5-4-F1-model_v6.pdb
AF-Q5T0N5-5-F1-model_v6.pdb
AF-Q5T0N5-F1-model_v6.pdb
AF-Q5T197-2-F1-model_v6.pdb
AF-Q5T197-3-F1-model_v6.pdb
AF-Q5T197-F1-model_v6.pdb
AF-Q5T1C6-F1-model_v6.pdb
AF-Q5T1S8-F1-model_v6.pdb
AF-Q5T2D2-F1-model_v6.pdb
AF-Q5T2T1-2-F1-model_v6.pdb
AF-Q5T2T1-F1-model_v6.pdb
AF-Q5T2W1-2-F1-model_v6.pdb
AF-Q5T2W1-F1-model_v6.pdb
AF-Q5T3F8-2-F1-model_v6.pdb
AF-Q5T3F8-3-F1-model_v6.pdb
AF-Q5T3F8-F1-model_v6.pdb
AF-Q5T3U5-2-F1-model_v6.pdb
AF-Q5T3U5-F1-model_v6.pdb
AF-Q5T442-F1-model_v6.pdb
AF-Q5T4F4-2-F1-model_v6.pdb
AF-Q5T4F4-3-F1-model_v6.pdb
AF-Q5T4F4-4-F1-model_v6.pdb
AF-Q5T4F4-5-F1-model_v6.pdb
AF-Q5T4F4-6-F1-model_v6.pdb
AF-Q5T4F4-7-F1-model_v6.pdb
AF-Q5T4F4-8-F1-model_v6.pdb
AF-Q5T4F4-F1-model_v6.pdb
AF-Q5T4T1-F1-model_v6.pdb
AF-Q5T5C0-2-F1-model_v6.pdb
AF-Q5T5C0-3-F1-model_v6.pdb
AF-Q5T5C0-F1-model_v6.pdb
AF-Q5T601-2-F1-model_v6.pdb
AF-Q5T601-F1-model_v6.pdb
AF-Q5T6X5-2-F1-model_v6.pdb
AF-Q5T6X5-3-F1-model_v6.pdb
AF-Q5T6X5-F1-model_v6.pdb
AF-Q5T7P8-2-F1-model_v6.pdb
AF-Q5T7P8-F1-model_v6.pdb
AF-Q5T848-F1-model_v6.pdb
AF-Q5T9L3-2-F1-model_v6.pdb
AF-Q5T9L3-3-F1-model_v6.pdb
AF-Q5T9L3-F1-model_v6.pdb
AF-Q5TA50-F1-model_v6.pdb
AF-Q5TAT6-10-F1-model_v6.pdb
AF-Q5TAT6-11-F1-model_v6.pdb
AF-Q5TAT6-2-F1-model_v6.pdb
AF-Q5TAT6-3-F1-model_v6.pdb
AF-Q5TAT6-4-F1-model_v6.pdb
AF-Q5TAT6-5-F1-model_v6.pdb
AF-Q5TAT6-6-F1-model_v6.pdb
AF-Q5TAT6-7-F1-model_v6.pdb
AF-Q5TAT6-8-F1-model_v6.pdb
AF-Q5TAT6-9-F1-model_v6.pdb
AF-Q5TAT6-F1-model_v6.pdb
AF-Q5TCQ9-1-F1-model_v6.pdb
AF-Q5TCQ9-2-F1-model_v6.pdb
AF-Q5TCQ9-3-F1-model_v6.pdb
AF-Q5TCQ9-F1-model_v6.pdb
AF-Q5TF39-F1-model_v6.pdb
AF-Q5TGU0-2-F1-model_v6.pdb
AF-Q5TGU0-F1-model_v6.pdb
AF-Q5TZ20-F1-model_v6.pdb
AF-Q5UAW9-F1-model_v6.pdb
AF-Q5UE93-F1-model_v6.pdb
AF-Q5VST6-2-F1-model_v6.pdb
AF-Q5VST6-F1-model_v6.pdb
AF-Q5VT99-F1-model_v6.pdb
AF-Q5VTH2-F1-model_v6.pdb
AF-Q5VTT2-2-F1-model_v6.pdb
AF-Q5VTT2-F1-model_v6.pdb
AF-Q5VUB5-F1-model_v6.pdb
AF-Q5VV43-2-F1-model_v6.pdb
AF-Q5VV43-3-F1-model_v6.pdb
AF-Q5VV43-4-F1-model_v6.pdb
AF-Q5VV43-F1-model_v6.pdb
AF-Q5VW38-2-F1-model_v6.pdb
AF-Q5VW38-3-F1-model_v6.pdb
AF-Q5VW38-F1-model_v6.pdb
AF-Q5VWK5-2-F1-model_v6.pdb
AF-Q5VWK5-3-F1-model_v6.pdb
AF-Q5VWK5-4-F1-model_v6.pdb
AF-Q5VWK5-5-F1-model_v6.pdb
AF-Q5VWK5-6-F1-model_v6.pdb
AF-Q5VWK5-7-F1-model_v6.pdb
AF-Q5VWK5-F1-model_v6.pdb
AF-Q5VWP3-1-F1-model_v6.pdb
AF-Q5VWP3-2-F1-model_v6.pdb
AF-Q5VWP3-3-F1-model_v6.pdb
AF-Q5VWP3-4-F1-model_v6.pdb
AF-Q5VWP3-F1-model_v6.pdb
AF-Q5VWQ8-2-F1-model_v6.pdb
AF-Q5VWQ8-3-F1-model_v6.pdb
AF-Q5VWQ8-4-F1-model_v6.pdb
AF-Q5VWQ8-5-F1-model_v6.pdb
AF-Q5VWQ8-F1-model_v6.pdb
AF-Q5VXU1-2-F1-model_v6.pdb
AF-Q5VXU1-3-F1-model_v6.pdb
AF-Q5VXU1-F1-model_v6.pdb
AF-Q5VXU3-2-F1-model_v6.pdb
AF-Q5VXU3-F1-model_v6.pdb
AF-Q5VY43-F1-model_v6.pdb
AF-Q5VY80-F1-model_v6.pdb
AF-Q5VZ72-F1-model_v6.pdb
AF-Q5VZ89-3-F1-model_v6.pdb
AF-Q5VZ89-5-F1-model_v6.pdb
AF-Q5VZ89-7-F1-model_v6.pdb
AF-Q5VZ89-F1-model_v6.pdb
AF-Q5VZI3-2-F1-model_v6.pdb
AF-Q5VZI3-3-F1-model_v6.pdb
AF-Q5VZI3-F1-model_v6.pdb
AF-Q5VZK9-2-F1-model_v6.pdb
AF-Q5VZK9-3-F1-model_v6.pdb
AF-Q5VZK9-4-F1-model_v6.pdb
AF-Q5VZK9-F1-model_v6.pdb
AF-Q5W0Z9-2-F1-model_v6.pdb
AF-Q5W0Z9-3-F1-model_v6.pdb
AF-Q5W0Z9-4-F1-model_v6.pdb
AF-Q5W0Z9-F1-model_v6.pdb
AF-Q5XXA6-2-F1-model_v6.pdb
AF-Q5XXA6-3-F1-model_v6.pdb
AF-Q5XXA6-4-F1-model_v6.pdb
AF-Q5XXA6-5-F1-model_v6.pdb
AF-Q5XXA6-F1-model_v6.pdb
AF-Q63HR2-2-F1-model_v6.pdb
AF-Q63HR2-4-F1-model_v6.pdb
AF-Q63HR2-5-F1-model_v6.pdb
AF-Q63HR2-6-F1-model_v6.pdb
AF-Q63HR2-F1-model_v6.pdb
AF-Q641Q2-2-F1-model_v6.pdb
AF-Q641Q2-F1-model_v6.pdb
AF-Q66K66-F1-model_v6.pdb
AF-Q687X5-2-F1-model_v6.pdb
AF-Q687X5-F1-model_v6.pdb
AF-Q68D85-F1-model_v6.pdb
AF-Q68D91-2-F1-model_v6.pdb
AF-Q68D91-F1-model_v6.pdb
AF-Q68DA7-2-F1-model_v6.pdb
AF-Q68DA7-3-F1-model_v6.pdb
AF-Q68DA7-5-F1-model_v6.pdb
AF-Q68DA7-F1-model_v6.pdb
AF-Q68DD2-2-F1-model_v6.pdb
AF-Q68DD2-3-F1-model_v6.pdb
AF-Q68DD2-F1-model_v6.pdb
AF-Q68DH5-F1-model_v6.pdb
AF-Q68DU8-F1-model_v6.pdb
AF-Q68DV7-2-F1-model_v6.pdb
AF-Q68DV7-3-F1-model_v6.pdb
AF-Q68DV7-4-F1-model_v6.pdb
AF-Q68DV7-F1-model_v6.pdb
AF-Q68DX3-2-F1-model_v6.pdb
AF-Q68DX3-3-F1-model_v6.pdb
AF-Q68DX3-4-F1-model_v6.pdb
AF-Q68DX3-5-F1-model_v6.pdb
AF-Q68DX3-F1-model_v6.pdb
AF-Q69384-F1-model_v6.pdb
AF-Q695T7-F1-model_v6.pdb
AF-Q6AI14-F1-model_v6.pdb
AF-Q6DHY5-F1-model_v6.pdb
AF-Q6DKI7-F1-model_v6.pdb
AF-Q6DN72-2-F1-model_v6.pdb
AF-Q6DN72-3-F1-model_v6.pdb
AF-Q6DN72-4-F1-model_v6.pdb
AF-Q6DN72-F1-model_v6.pdb
AF-Q6DWJ6-F1-model_v6.pdb
AF-Q6EIG7-2-F1-model_v6.pdb
AF-Q6EIG7-F1-model_v6.pdb
AF-Q6F5E8-2-F1-model_v6.pdb
AF-Q6F5E8-F1-model_v6.pdb
AF-Q6GPH6-2-F1-model_v6.pdb
AF-Q6GPH6-3-F1-model_v6.pdb
AF-Q6GPH6-F1-model_v6.pdb
AF-Q6GTX8-2-F1-model_v6.pdb
AF-Q6GTX8-3-F1-model_v6.pdb
AF-Q6GTX8-4-F1-model_v6.pdb
AF-Q6GTX8-F1-model_v6.pdb
AF-Q6H3X3-2-F1-model_v6.pdb
AF-Q6H3X3-3-F1-model_v6.pdb
AF-Q6H3X3-F1-model_v6.pdb
AF-Q6HA08-F1-model_v6.pdb
AF-Q6IEU7-F1-model_v6.pdb
AF-Q6IEV9-F1-model_v6.pdb
AF-Q6IEY1-F1-model_v6.pdb
AF-Q6IEZ7-F1-model_v6.pdb
AF-Q6IF00-F1-model_v6.pdb
AF-Q6IF36-F1-model_v6.pdb
AF-Q6IF42-F1-model_v6.pdb
AF-Q6IF63-F1-model_v6.pdb
AF-Q6IF82-F1-model_v6.pdb
AF-Q6IF99-F1-model_v6.pdb
AF-Q6IFH4-F1-model_v6.pdb
AF-Q6IFN5-F1-model_v6.pdb
AF-Q6IMN6-10-F1-model_v6.pdb
AF-Q6IMN6-2-F1-model_v6.pdb
AF-Q6IMN6-3-F1-model_v6.pdb
AF-Q6IMN6-4-F1-model_v6.pdb
AF-Q6IMN6-5-F1-model_v6.pdb
AF-Q6IMN6-6-F1-model_v6.pdb
AF-Q6IMN6-7-F1-model_v6.pdb
AF-Q6IMN6-9-F1-model_v6.pdb
AF-Q6IMN6-F1-model_v6.pdb
AF-Q6IPM2-2-F1-model_v6.pdb
AF-Q6IPM2-3-F1-model_v6.pdb
AF-Q6IPM2-4-F1-model_v6.pdb
AF-Q6IPM2-F1-model_v6.pdb
AF-Q6IPX1-F1-model_v6.pdb
AF-Q6ISU1-2-F1-model_v6.pdb
AF-Q6ISU1-3-F1-model_v6.pdb
AF-Q6ISU1-F1-model_v6.pdb
AF-Q6IWH7-2-F1-model_v6.pdb
AF-Q6IWH7-3-F1-model_v6.pdb
AF-Q6IWH7-F1-model_v6.pdb
AF-Q6MZT1-F1-model_v6.pdb
AF-Q6N075-2-F1-model_v6.pdb
AF-Q6N075-F1-model_v6.pdb
AF-Q6NSJ5-F1-model_v6.pdb
AF-Q6NV75-F1-model_v6.pdb
AF-Q6NW40-F1-model_v6.pdb
AF-Q6NZI2-2-F1-model_v6.pdb
AF-Q6NZI2-3-F1-model_v6.pdb
AF-Q6NZI2-F1-model_v6.pdb
AF-Q6P0Q8-2-F1-model_v6.pdb
AF-Q6P0Q8-F1-model_v6.pdb
AF-Q6P1J6-2-F1-model_v6.pdb
AF-Q6P1J6-3-F1-model_v6.pdb
AF-Q6P1J6-4-F1-model_v6.pdb
AF-Q6P1J6-5-F1-model_v6.pdb
AF-Q6P1J6-F1-model_v6.pdb
AF-Q6P4Q7-2-F1-model_v6.pdb
AF-Q6P4Q7-F1-model_v6.pdb
AF-Q6P5W5-2-F1-model_v6.pdb
AF-Q6P5W5-F1-model_v6.pdb
AF-Q6P7N7-F1-model_v6.pdb
AF-Q6P9F7-F1-model_v6.pdb
AF-Q6P9H4-F1-model_v6.pdb
AF-Q6PCB6-2-F1-model_v6.pdb
AF-Q6PCB6-F1-model_v6.pdb
AF-Q6PCB7-2-F1-model_v6.pdb
AF-Q6PCB7-F1-model_v6.pdb
AF-Q6PCB8-2-F1-model_v6.pdb
AF-Q6PCB8-F1-model_v6.pdb
AF-Q6PEY0-F1-model_v6.pdb
AF-Q6PEY1-F1-model_v6.pdb
AF-Q6PFW1-2-F1-model_v6.pdb
AF-Q6PFW1-3-F1-model_v6.pdb
AF-Q6PFW1-4-F1-model_v6.pdb
AF-Q6PFW1-5-F1-model_v6.pdb
AF-Q6PFW1-6-F1-model_v6.pdb
AF-Q6PFW1-7-F1-model_v6.pdb
AF-Q6PFW1-F1-model_v6.pdb
AF-Q6PHW0-3-F1-model_v6.pdb
AF-Q6PHW0-4-F1-model_v6.pdb
AF-Q6PHW0-5-F1-model_v6.pdb
AF-Q6PHW0-6-F1-model_v6.pdb
AF-Q6PHW0-7-F1-model_v6.pdb
AF-Q6PHW0-F1-model_v6.pdb
AF-Q6PI25-F1-model_v6.pdb
AF-Q6PI78-F1-model_v6.pdb
AF-Q6PIL6-2-F1-model_v6.pdb
AF-Q6PIL6-3-F1-model_v6.pdb
AF-Q6PIL6-4-F1-model_v6.pdb
AF-Q6PIL6-5-F1-model_v6.pdb
AF-Q6PIL6-F1-model_v6.pdb
AF-Q6PIU1-F1-model_v6.pdb
AF-Q6PIU2-2-F1-model_v6.pdb
AF-Q6PIU2-3-F1-model_v6.pdb
AF-Q6PIU2-F1-model_v6.pdb
AF-Q6PIZ9-F1-model_v6.pdb
AF-Q6PJF5-2-F1-model_v6.pdb
AF-Q6PJF5-F1-model_v6.pdb
AF-Q6PJW8-2-F1-model_v6.pdb
AF-Q6PJW8-3-F1-model_v6.pdb
AF-Q6PJW8-F1-model_v6.pdb
AF-Q6PP77-2-F1-model_v6.pdb
AF-Q6PP77-F1-model_v6.pdb
AF-Q6PRD1-F1-model_v6.pdb
AF-Q6PXP3-F1-model_v6.pdb
AF-Q6QNK2-2-F1-model_v6.pdb
AF-Q6QNK2-3-F1-model_v6.pdb
AF-Q6QNK2-4-F1-model_v6.pdb
AF-Q6QNK2-F1-model_v6.pdb
AF-Q6R327-3-F1-model_v6.pdb
AF-Q6R327-4-F1-model_v6.pdb
AF-Q6R327-F1-model_v6.pdb
AF-Q6S5L8-2-F1-model_v6.pdb
AF-Q6S5L8-F1-model_v6.pdb
AF-Q6T4R5-2-F1-model_v6.pdb
AF-Q6T4R5-3-F1-model_v6.pdb
AF-Q6T4R5-4-F1-model_v6.pdb
AF-Q6T4R5-F1-model_v6.pdb
AF-Q6TCH4-2-F1-model_v6.pdb
AF-Q6TCH4-3-F1-model_v6.pdb
AF-Q6TCH4-4-F1-model_v6.pdb
AF-Q6TCH4-5-F1-model_v6.pdb
AF-Q6TCH4-F1-model_v6.pdb
AF-Q6U736-F1-model_v6.pdb
AF-Q6U841-2-F1-model_v6.pdb
AF-Q6U841-3-F1-model_v6.pdb
AF-Q6U841-4-F1-model_v6.pdb
AF-Q6U841-F1-model_v6.pdb
AF-Q6UQ28-F1-model_v6.pdb
AF-Q6UVK1-F1-model_v6.pdb
AF-Q6UVM3-2-F1-model_v6.pdb
AF-Q6UVM3-3-F1-model_v6.pdb
AF-Q6UVM3-4-F1-model_v6.pdb
AF-Q6UVM3-F1-model_v6.pdb
AF-Q6UVW9-2-F1-model_v6.pdb
AF-Q6UVW9-F1-model_v6.pdb
AF-Q6UW56-2-F1-model_v6.pdb
AF-Q6UW56-3-F1-model_v6.pdb
AF-Q6UW56-F1-model_v6.pdb
AF-Q6UWB4-2-F1-model_v6.pdb
AF-Q6UWB4-F1-model_v6.pdb
AF-Q6UWF3-2-F1-model_v6.pdb
AF-Q6UWF3-3-F1-model_v6.pdb
AF-Q6UWF3-F1-model_v6.pdb
AF-Q6UWI2-F1-model_v6.pdb
AF-Q6UWL6-2-F1-model_v6.pdb
AF-Q6UWL6-3-F1-model_v6.pdb
AF-Q6UWL6-5-F1-model_v6.pdb
AF-Q6UWL6-F1-model_v6.pdb
AF-Q6UWM5-2-F1-model_v6.pdb
AF-Q6UWM5-F1-model_v6.pdb
AF-Q6UWN0-2-F1-model_v6.pdb
AF-Q6UWN0-F1-model_v6.pdb
AF-Q6UWN5-2-F1-model_v6.pdb
AF-Q6UWN5-F1-model_v6.pdb
AF-Q6UWR7-F1-model_v6.pdb
AF-Q6UWV6-F1-model_v6.pdb
AF-Q6UX01-2-F1-model_v6.pdb
AF-Q6UX01-3-F1-model_v6.pdb
AF-Q6UX01-4-F1-model_v6.pdb
AF-Q6UX01-5-F1-model_v6.pdb
AF-Q6UX01-F1-model_v6.pdb
AF-Q6UX46-2-F1-model_v6.pdb
AF-Q6UX46-F1-model_v6.pdb
AF-Q6UX65-F1-model_v6.pdb
AF-Q6UX68-3-F1-model_v6.pdb
AF-Q6UX68-F1-model_v6.pdb
AF-Q6UX82-F1-model_v6.pdb
AF-Q6UXB3-F1-model_v6.pdb
AF-Q6UXB4-F1-model_v6.pdb
AF-Q6UXD5-2-F1-model_v6.pdb
AF-Q6UXD5-3-F1-model_v6.pdb
AF-Q6UXD5-4-F1-model_v6.pdb
AF-Q6UXD5-5-F1-model_v6.pdb
AF-Q6UXD5-6-F1-model_v6.pdb
AF-Q6UXD5-F1-model_v6.pdb
AF-Q6UXG2-2-F1-model_v6.pdb
AF-Q6UXG2-3-F1-model_v6.pdb
AF-Q6UXG2-4-F1-model_v6.pdb
AF-Q6UXG2-F1-model_v6.pdb
AF-Q6UXG3-2-F1-model_v6.pdb
AF-Q6UXG3-3-F1-model_v6.pdb
AF-Q6UXG3-4-F1-model_v6.pdb
AF-Q6UXG3-5-F1-model_v6.pdb
AF-Q6UXG3-F1-model_v6.pdb
AF-Q6UXK2-F1-model_v6.pdb
AF-Q6UXM1-2-F1-model_v6.pdb
AF-Q6UXM1-F1-model_v6.pdb
AF-Q6UXT6-F1-model_v6.pdb
AF-Q6UXT8-2-F1-model_v6.pdb
AF-Q6UXT8-F1-model_v6.pdb
AF-Q6UXU4-2-F1-model_v6.pdb
AF-Q6UXU4-3-F1-model_v6.pdb
AF-Q6UXU4-4-F1-model_v6.pdb
AF-Q6UXU4-F1-model_v6.pdb
AF-Q6UXV0-F1-model_v6.pdb
AF-Q6UXY1-2-F1-model_v6.pdb
AF-Q6UXY1-F1-model_v6.pdb
AF-Q6UXZ0-2-F1-model_v6.pdb
AF-Q6UXZ0-F1-model_v6.pdb
AF-Q6UXZ3-F1-model_v6.pdb
AF-Q6UXZ4-2-F1-model_v6.pdb
AF-Q6UXZ4-F1-model_v6.pdb
AF-Q6UY09-2-F1-model_v6.pdb
AF-Q6UY09-3-F1-model_v6.pdb
AF-Q6UY09-4-F1-model_v6.pdb
AF-Q6UY09-5-F1-model_v6.pdb
AF-Q6UY09-F1-model_v6.pdb
AF-Q6W5P4-2-F1-model_v6.pdb
AF-Q6W5P4-3-F1-model_v6.pdb
AF-Q6W5P4-4-F1-model_v6.pdb
AF-Q6W5P4-5-F1-model_v6.pdb
AF-Q6W5P4-6-F1-model_v6.pdb
AF-Q6W5P4-7-F1-model_v6.pdb
AF-Q6W5P4-8-F1-model_v6.pdb
AF-Q6W5P4-9-F1-model_v6.pdb
AF-Q6W5P4-F1-model_v6.pdb
AF-Q6X4W1-2-F1-model_v6.pdb
AF-Q6X4W1-3-F1-model_v6.pdb
AF-Q6X4W1-4-F1-model_v6.pdb
AF-Q6X4W1-5-F1-model_v6.pdb
AF-Q6X4W1-6-F1-model_v6.pdb
AF-Q6X4W1-F1-model_v6.pdb
AF-Q6XR72-2-F1-model_v6.pdb
AF-Q6XR72-3-F1-model_v6.pdb
AF-Q6XR72-F1-model_v6.pdb
AF-Q6XUX3-2-F1-model_v6.pdb
AF-Q6XUX3-3-F1-model_v6.pdb
AF-Q6XUX3-4-F1-model_v6.pdb
AF-Q6XUX3-F1-model_v6.pdb
AF-Q6XZB0-2-F1-model_v6.pdb
AF-Q6XZB0-3-F1-model_v6.pdb
AF-Q6XZB0-4-F1-model_v6.pdb
AF-Q6XZB0-5-F1-model_v6.pdb
AF-Q6XZB0-6-F1-model_v6.pdb
AF-Q6XZB0-7-F1-model_v6.pdb
AF-Q6XZB0-8-F1-model_v6.pdb
AF-Q6XZB0-F1-model_v6.pdb
AF-Q6YHK3-2-F1-model_v6.pdb
AF-Q6YHK3-3-F1-model_v6.pdb
AF-Q6YHK3-4-F1-model_v6.pdb
AF-Q6YHK3-F1-model_v6.pdb
AF-Q6ZMB5-F1-model_v6.pdb
AF-Q6ZMH5-F1-model_v6.pdb
AF-Q6ZMI3-2-F1-model_v6.pdb
AF-Q6ZMI3-F1-model_v6.pdb
AF-Q6ZMJ2-2-F1-model_v6.pdb
AF-Q6ZMJ2-3-F1-model_v6.pdb
AF-Q6ZMJ2-4-F1-model_v6.pdb
AF-Q6ZMJ2-F1-model_v6.pdb
AF-Q6ZMT1-2-F1-model_v6.pdb
AF-Q6ZMT1-F1-model_v6.pdb
AF-Q6ZMU5-2-F1-model_v6.pdb
AF-Q6ZMU5-F1-model_v6.pdb
AF-Q6ZN44-2-F1-model_v6.pdb
AF-Q6ZN44-3-F1-model_v6.pdb
AF-Q6ZN44-F1-model_v6.pdb
AF-Q6ZNL6-2-F1-model_v6.pdb
AF-Q6ZNL6-F1-model_v6.pdb
AF-Q6ZP80-2-F1-model_v6.pdb
AF-Q6ZP80-3-F1-model_v6.pdb
AF-Q6ZP80-F1-model_v6.pdb
AF-Q6ZQN7-F1-model_v6.pdb
AF-Q6ZRH7-F1-model_v6.pdb
AF-Q6ZRI0-2-F1-model_v6.pdb
AF-Q6ZRP7-F1-model_v6.pdb
AF-Q6ZSA7-F1-model_v6.pdb
AF-Q6ZSM3-F1-model_v6.pdb
AF-Q6ZSZ5-1-F1-model_v6.pdb
AF-Q6ZSZ5-2-F1-model_v6.pdb
AF-Q6ZSZ5-5-F1-model_v6.pdb
AF-Q6ZSZ5-6-F1-model_v6.pdb
AF-Q6ZSZ5-F1-model_v6.pdb
AF-Q6ZT62-2-F1-model_v6.pdb
AF-Q6ZT62-F1-model_v6.pdb
AF-Q6ZTN6-1-F1-model_v6.pdb
AF-Q6ZTN6-2-F1-model_v6.pdb
AF-Q6ZTN6-F1-model_v6.pdb
AF-Q6ZTQ4-2-F1-model_v6.pdb
AF-Q6ZTQ4-F1-model_v6.pdb
AF-Q6ZU64-3-F1-model_v6.pdb
AF-Q6ZU64-4-F1-model_v6.pdb
AF-Q6ZU64-5-F1-model_v6.pdb
AF-Q6ZU64-F1-model_v6.pdb
AF-Q6ZUJ8-2-F1-model_v6.pdb
AF-Q6ZUJ8-3-F1-model_v6.pdb
AF-Q6ZUJ8-F1-model_v6.pdb
AF-Q6ZVN8-2-F1-model_v6.pdb
AF-Q6ZVN8-3-F1-model_v6.pdb
AF-Q6ZVN8-F1-model_v6.pdb
AF-Q6ZVX9-F1-model_v6.pdb
AF-Q6ZWB6-F1-model_v6.pdb
AF-Q6ZWE6-2-F1-model_v6.pdb
AF-Q6ZWE6-3-F1-model_v6.pdb
AF-Q6ZWE6-F1-model_v6.pdb
AF-Q6ZWK4-F1-model_v6.pdb
AF-Q70E73-2-F1-model_v6.pdb
AF-Q70E73-3-F1-model_v6.pdb
AF-Q70E73-4-F1-model_v6.pdb
AF-Q70E73-5-F1-model_v6.pdb
AF-Q70E73-6-F1-model_v6.pdb
AF-Q70E73-7-F1-model_v6.pdb
AF-Q70E73-8-F1-model_v6.pdb
AF-Q70E73-9-F1-model_v6.pdb
AF-Q70E73-F1-model_v6.pdb
AF-Q70Z44-2-F1-model_v6.pdb
AF-Q70Z44-3-F1-model_v6.pdb
AF-Q70Z44-4-F1-model_v6.pdb
AF-Q70Z44-F1-model_v6.pdb
AF-Q717R9-F1-model_v6.pdb
AF-Q75V66-F1-model_v6.pdb
AF-Q7KZI7-10-F1-model_v6.pdb
AF-Q7KZI7-11-F1-model_v6.pdb
AF-Q7KZI7-12-F1-model_v6.pdb
AF-Q7KZI7-13-F1-model_v6.pdb
AF-Q7KZI7-14-F1-model_v6.pdb
AF-Q7KZI7-15-F1-model_v6.pdb
AF-Q7KZI7-16-F1-model_v6.pdb
AF-Q7KZI7-2-F1-model_v6.pdb
AF-Q7KZI7-3-F1-model_v6.pdb
AF-Q7KZI7-4-F1-model_v6.pdb
AF-Q7KZI7-5-F1-model_v6.pdb
AF-Q7KZI7-6-F1-model_v6.pdb
AF-Q7KZI7-7-F1-model_v6.pdb
AF-Q7KZI7-8-F1-model_v6.pdb
AF-Q7KZI7-9-F1-model_v6.pdb
AF-Q7KZI7-F1-model_v6.pdb
AF-Q7L0Q8-2-F1-model_v6.pdb
AF-Q7L0Q8-F1-model_v6.pdb
AF-Q7L1W4-F1-model_v6.pdb
AF-Q7L591-2-F1-model_v6.pdb
AF-Q7L591-3-F1-model_v6.pdb
AF-Q7L591-4-F1-model_v6.pdb
AF-Q7L591-F1-model_v6.pdb
AF-Q7L5N7-2-F1-model_v6.pdb
AF-Q7L5N7-F1-model_v6.pdb
AF-Q7L5Y9-2-F1-model_v6.pdb
AF-Q7L5Y9-3-F1-model_v6.pdb
AF-Q7L5Y9-4-F1-model_v6.pdb
AF-Q7L5Y9-5-F1-model_v6.pdb
AF-Q7L5Y9-F1-model_v6.pdb
AF-Q7L804-2-F1-model_v6.pdb
AF-Q7L804-F1-model_v6.pdb
AF-Q7LBE3-2-F1-model_v6.pdb
AF-Q7LBE3-F1-model_v6.pdb
AF-Q7LC44-F1-model_v6.pdb
AF-Q7LDG7-2-F1-model_v6.pdb
AF-Q7LDG7-3-F1-model_v6.pdb
AF-Q7LDG7-4-F1-model_v6.pdb
AF-Q7LDG7-F1-model_v6.pdb
AF-Q7LDI9-F1-model_v6.pdb
AF-Q7RTM1-F1-model_v6.pdb
AF-Q7RTP0-2-F1-model_v6.pdb
AF-Q7RTP0-F1-model_v6.pdb
AF-Q7RTS5-2-F1-model_v6.pdb
AF-Q7RTS5-F1-model_v6.pdb
AF-Q7RTS6-F1-model_v6.pdb
AF-Q7RTT9-2-F1-model_v6.pdb
AF-Q7RTT9-F1-model_v6.pdb
AF-Q7RTW8-2-F1-model_v6.pdb
AF-Q7RTW8-3-F1-model_v6.pdb
AF-Q7RTW8-4-F1-model_v6.pdb
AF-Q7RTW8-5-F1-model_v6.pdb
AF-Q7RTW8-F1-model_v6.pdb
AF-Q7RTX0-F1-model_v6.pdb
AF-Q7RTX1-2-F1-model_v6.pdb
AF-Q7RTX1-3-F1-model_v6.pdb
AF-Q7RTX1-F1-model_v6.pdb
AF-Q7RTX7-2-F1-model_v6.pdb
AF-Q7RTX7-F1-model_v6.pdb
AF-Q7RTX9-2-F1-model_v6.pdb
AF-Q7RTX9-F1-model_v6.pdb
AF-Q7RTY0-F1-model_v6.pdb
AF-Q7RTY1-F1-model_v6.pdb
AF-Q7RTY8-2-F1-model_v6.pdb
AF-Q7RTY8-3-F1-model_v6.pdb
AF-Q7RTY8-F1-model_v6.pdb
AF-Q7RTY9-F1-model_v6.pdb
AF-Q7Z2D5-2-F1-model_v6.pdb
AF-Q7Z2D5-3-F1-model_v6.pdb
AF-Q7Z2D5-4-F1-model_v6.pdb
AF-Q7Z2D5-F1-model_v6.pdb
AF-Q7Z2H8-3-F1-model_v6.pdb
AF-Q7Z2H8-4-F1-model_v6.pdb
AF-Q7Z2H8-F1-model_v6.pdb
AF-Q7Z2K8-2-F1-model_v6.pdb
AF-Q7Z2K8-F1-model_v6.pdb
AF-Q7Z2W7-2-F1-model_v6.pdb
AF-Q7Z2W7-3-F1-model_v6.pdb
AF-Q7Z2W7-4-F1-model_v6.pdb
AF-Q7Z2W7-F1-model_v6.pdb
AF-Q7Z3B1-2-F1-model_v6.pdb
AF-Q7Z3B1-F1-model_v6.pdb
AF-Q7Z3D4-2-F1-model_v6.pdb
AF-Q7Z3D4-3-F1-model_v6.pdb
AF-Q7Z3D4-F1-model_v6.pdb
AF-Q7Z3T1-F1-model_v6.pdb
AF-Q7Z407-5-F1-model_v6.pdb
AF-Q7Z408-2-F1-model_v6.pdb
AF-Q7Z408-3-F1-model_v6.pdb
AF-Q7Z410-F1-model_v6.pdb
AF-Q7Z418-F1-model_v6.pdb
AF-Q7Z443-F1-model_v6.pdb
AF-Q7Z444-F1-model_v6.pdb
AF-Q7Z4I7-2-F1-model_v6.pdb
AF-Q7Z4I7-3-F1-model_v6.pdb
AF-Q7Z4I7-4-F1-model_v6.pdb
AF-Q7Z4I7-5-F1-model_v6.pdb
AF-Q7Z4I7-F1-model_v6.pdb
AF-Q7Z4N2-2-F1-model_v6.pdb
AF-Q7Z4N2-3-F1-model_v6.pdb
AF-Q7Z4N2-4-F1-model_v6.pdb
AF-Q7Z4N2-5-F1-model_v6.pdb
AF-Q7Z4N2-6-F1-model_v6.pdb
AF-Q7Z4N2-7-F1-model_v6.pdb
AF-Q7Z4N2-F1-model_v6.pdb
AF-Q7Z553-2-F1-model_v6.pdb
AF-Q7Z553-3-F1-model_v6.pdb
AF-Q7Z553-F1-model_v6.pdb
AF-Q7Z5A4-F1-model_v6.pdb
AF-Q7Z5H4-F1-model_v6.pdb
AF-Q7Z5H5-F1-model_v6.pdb
AF-Q7Z5N4-2-F1-model_v6.pdb
AF-Q7Z5N4-3-F1-model_v6.pdb
AF-Q7Z5N4-F1-model_v6.pdb
AF-Q7Z5R6-2-F1-model_v6.pdb
AF-Q7Z5R6-F1-model_v6.pdb
AF-Q7Z601-F1-model_v6.pdb
AF-Q7Z602-F1-model_v6.pdb
AF-Q7Z614-2-F1-model_v6.pdb
AF-Q7Z614-3-F1-model_v6.pdb
AF-Q7Z614-4-F1-model_v6.pdb
AF-Q7Z614-F1-model_v6.pdb
AF-Q7Z698-2-F1-model_v6.pdb
AF-Q7Z698-F1-model_v6.pdb
AF-Q7Z699-F1-model_v6.pdb
AF-Q7Z6A9-2-F1-model_v6.pdb
AF-Q7Z6A9-F1-model_v6.pdb
AF-Q7Z6G3-2-F1-model_v6.pdb
AF-Q7Z6G3-F1-model_v6.pdb
AF-Q7Z6J2-2-F1-model_v6.pdb
AF-Q7Z6J2-F1-model_v6.pdb
AF-Q7Z6J4-2-F1-model_v6.pdb
AF-Q7Z6J4-4-F1-model_v6.pdb
AF-Q7Z6J4-5-F1-model_v6.pdb
AF-Q7Z6J4-F1-model_v6.pdb
AF-Q7Z6L0-2-F1-model_v6.pdb
AF-Q7Z6L0-3-F1-model_v6.pdb
AF-Q7Z6L0-F1-model_v6.pdb
AF-Q7Z6M3-2-F1-model_v6.pdb
AF-Q7Z6M3-3-F1-model_v6.pdb
AF-Q7Z6M3-F1-model_v6.pdb
AF-Q7Z6P3-F1-model_v6.pdb
AF-Q7Z7A4-2-F1-model_v6.pdb
AF-Q7Z7A4-3-F1-model_v6.pdb
AF-Q7Z7A4-4-F1-model_v6.pdb
AF-Q7Z7A4-5-F1-model_v6.pdb
AF-Q7Z7A4-6-F1-model_v6.pdb
AF-Q7Z7A4-7-F1-model_v6.pdb
AF-Q7Z7A4-F1-model_v6.pdb
AF-Q7Z7D3-2-F1-model_v6.pdb
AF-Q7Z7D3-3-F1-model_v6.pdb
AF-Q7Z7D3-4-F1-model_v6.pdb
AF-Q7Z7D3-F1-model_v6.pdb
AF-Q7Z7G2-F1-model_v6.pdb
AF-Q7Z7H3-F1-model_v6.pdb
AF-Q7Z7J7-F1-model_v6.pdb
AF-Q86SJ2-F1-model_v6.pdb
AF-Q86SJ6-2-F1-model_v6.pdb
AF-Q86SJ6-F1-model_v6.pdb
AF-Q86SM5-F1-model_v6.pdb
AF-Q86SM8-F1-model_v6.pdb
AF-Q86SP6-F1-model_v6.pdb
AF-Q86SQ3-2-F1-model_v6.pdb
AF-Q86SQ3-F1-model_v6.pdb
AF-Q86SQ4-2-F1-model_v6.pdb
AF-Q86SQ4-3-F1-model_v6.pdb
AF-Q86SQ4-4-F1-model_v6.pdb
AF-Q86SQ4-F1-model_v6.pdb
AF-Q86SU0-2-F1-model_v6.pdb
AF-Q86SU0-3-F1-model_v6.pdb
AF-Q86SU0-4-F1-model_v6.pdb
AF-Q86SU0-5-F1-model_v6.pdb
AF-Q86SU0-6-F1-model_v6.pdb
AF-Q86SU0-F1-model_v6.pdb
AF-Q86T03-2-F1-model_v6.pdb
AF-Q86T03-3-F1-model_v6.pdb
AF-Q86T03-F1-model_v6.pdb
AF-Q86T26-F1-model_v6.pdb
AF-Q86TB3-F1-model_v6.pdb
AF-Q86TG1-2-F1-model_v6.pdb
AF-Q86TG1-F1-model_v6.pdb
AF-Q86TV6-2-F1-model_v6.pdb
AF-Q86TV6-F1-model_v6.pdb
AF-Q86U90-F1-model_v6.pdb
AF-Q86UD0-F1-model_v6.pdb
AF-Q86UD5-2-F1-model_v6.pdb
AF-Q86UD5-F1-model_v6.pdb
AF-Q86UE6-F1-model_v6.pdb
AF-Q86UF1-F1-model_v6.pdb
AF-Q86UG4-2-F1-model_v6.pdb
AF-Q86UG4-3-F1-model_v6.pdb
AF-Q86UG4-F1-model_v6.pdb
AF-Q86UK5-2-F1-model_v6.pdb
AF-Q86UK5-3-F1-model_v6.pdb
AF-Q86UK5-F1-model_v6.pdb
AF-Q86UL8-2-F1-model_v6.pdb
AF-Q86UL8-F1-model_v6.pdb
AF-Q86UN2-F1-model_v6.pdb
AF-Q86UN3-2-F1-model_v6.pdb
AF-Q86UN3-F1-model_v6.pdb
AF-Q86UP0-2-F1-model_v6.pdb
AF-Q86UP0-3-F1-model_v6.pdb
AF-Q86UP0-F1-model_v6.pdb
AF-Q86UR1-2-F1-model_v6.pdb
AF-Q86UR1-3-F1-model_v6.pdb
AF-Q86UR1-F1-model_v6.pdb
AF-Q86UR5-10-F1-model_v6.pdb
AF-Q86UR5-11-F1-model_v6.pdb
AF-Q86UR5-12-F1-model_v6.pdb
AF-Q86UR5-13-F1-model_v6.pdb
AF-Q86UR5-2-F1-model_v6.pdb
AF-Q86UR5-3-F1-model_v6.pdb
AF-Q86UR5-4-F1-model_v6.pdb
AF-Q86UR5-5-F1-model_v6.pdb
AF-Q86UR5-6-F1-model_v6.pdb
AF-Q86UR5-7-F1-model_v6.pdb
AF-Q86UR5-8-F1-model_v6.pdb
AF-Q86UR5-9-F1-model_v6.pdb
AF-Q86UR5-F1-model_v6.pdb
AF-Q86UT5-2-F1-model_v6.pdb
AF-Q86UT5-3-F1-model_v6.pdb
AF-Q86UT5-4-F1-model_v6.pdb
AF-Q86UT5-5-F1-model_v6.pdb
AF-Q86UT5-F1-model_v6.pdb
AF-Q86UW1-F1-model_v6.pdb
AF-Q86UW2-F1-model_v6.pdb
AF-Q86V24-F1-model_v6.pdb
AF-Q86V35-F1-model_v6.pdb
AF-Q86V40-2-F1-model_v6.pdb
AF-Q86V40-F1-model_v6.pdb
AF-Q86VB7-2-F1-model_v6.pdb
AF-Q86VB7-3-F1-model_v6.pdb
AF-Q86VB7-4-F1-model_v6.pdb
AF-Q86VB7-F1-model_v6.pdb
AF-Q86VE9-2-F1-model_v6.pdb
AF-Q86VE9-3-F1-model_v6.pdb
AF-Q86VE9-4-F1-model_v6.pdb
AF-Q86VE9-F1-model_v6.pdb
AF-Q86VH4-2-F1-model_v6.pdb
AF-Q86VH4-F1-model_v6.pdb
AF-Q86VH5-2-F1-model_v6.pdb
AF-Q86VH5-F1-model_v6.pdb
AF-Q86VI4-2-F1-model_v6.pdb
AF-Q86VI4-F1-model_v6.pdb
AF-Q86VL8-2-F1-model_v6.pdb
AF-Q86VL8-3-F1-model_v6.pdb
AF-Q86VL8-4-F1-model_v6.pdb
AF-Q86VL8-5-F1-model_v6.pdb
AF-Q86VL8-6-F1-model_v6.pdb
AF-Q86VL8-F1-model_v6.pdb
AF-Q86VW1-2-F1-model_v6.pdb
AF-Q86VW1-3-F1-model_v6.pdb
AF-Q86VW1-F1-model_v6.pdb
AF-Q86VW2-2-F1-model_v6.pdb
AF-Q86VW2-3-F1-model_v6.pdb
AF-Q86VW2-F1-model_v6.pdb
AF-Q86VZ1-F1-model_v6.pdb
AF-Q86W26-F1-model_v6.pdb
AF-Q86WA9-F1-model_v6.pdb
AF-Q86WB7-2-F1-model_v6.pdb
AF-Q86WB7-F1-model_v6.pdb
AF-Q86WK6-F1-model_v6.pdb
AF-Q86WK9-F1-model_v6.pdb
AF-Q86WR0-2-F1-model_v6.pdb
AF-Q86WR0-F1-model_v6.pdb
AF-Q86WS5-F1-model_v6.pdb
AF-Q86WV1-2-F1-model_v6.pdb
AF-Q86WV1-F1-model_v6.pdb
AF-Q86WV6-F1-model_v6.pdb
AF-Q86X19-F1-model_v6.pdb
AF-Q86X27-2-F1-model_v6.pdb
AF-Q86X27-3-F1-model_v6.pdb
AF-Q86X27-F1-model_v6.pdb
AF-Q86X29-2-F1-model_v6.pdb
AF-Q86X29-3-F1-model_v6.pdb
AF-Q86X29-4-F1-model_v6.pdb
AF-Q86X29-5-F1-model_v6.pdb
AF-Q86X29-6-F1-model_v6.pdb
AF-Q86X29-F1-model_v6.pdb
AF-Q86XJ0-F1-model_v6.pdb
AF-Q86XM0-2-F1-model_v6.pdb
AF-Q86XM0-F1-model_v6.pdb
AF-Q86XP1-2-F1-model_v6.pdb
AF-Q86XP1-3-F1-model_v6.pdb
AF-Q86XP1-5-F1-model_v6.pdb
AF-Q86XP1-F1-model_v6.pdb
AF-Q86XQ3-F1-model_v6.pdb
AF-Q86XR5-2-F1-model_v6.pdb
AF-Q86XR5-F1-model_v6.pdb
AF-Q86XR7-2-F1-model_v6.pdb
AF-Q86XR7-F1-model_v6.pdb
AF-Q86XT9-F1-model_v6.pdb
AF-Q86XX4-4-F1-model_v6.pdb
AF-Q86XX4-5-F1-model_v6.pdb
AF-Q86XX4-6-F1-model_v6.pdb
AF-Q86Y22-2-F1-model_v6.pdb
AF-Q86Y22-F1-model_v6.pdb
AF-Q86Y34-F1-model_v6.pdb
AF-Q86Y78-2-F1-model_v6.pdb
AF-Q86Y78-F1-model_v6.pdb
AF-Q86YC3-F1-model_v6.pdb
AF-Q86YD1-2-F1-model_v6.pdb
AF-Q86YD1-3-F1-model_v6.pdb
AF-Q86YD1-F1-model_v6.pdb
AF-Q86YD3-2-F1-model_v6.pdb
AF-Q86YD3-3-F1-model_v6.pdb
AF-Q86YD3-4-F1-model_v6.pdb
AF-Q86YD3-5-F1-model_v6.pdb
AF-Q86YD3-F1-model_v6.pdb
AF-Q86YD5-2-F1-model_v6.pdb
AF-Q86YD5-F1-model_v6.pdb
AF-Q86YJ7-2-F1-model_v6.pdb
AF-Q86YJ7-F1-model_v6.pdb
AF-Q86YL7-2-F1-model_v6.pdb
AF-Q86YL7-3-F1-model_v6.pdb
AF-Q86YL7-4-F1-model_v6.pdb
AF-Q86YL7-5-F1-model_v6.pdb
AF-Q86YL7-6-F1-model_v6.pdb
AF-Q86YL7-F1-model_v6.pdb
AF-Q86YR5-2-F1-model_v6.pdb
AF-Q86YR5-3-F1-model_v6.pdb
AF-Q86YR5-4-F1-model_v6.pdb
AF-Q86YR5-F1-model_v6.pdb
AF-Q86YR6-F1-model_v6.pdb
AF-Q86YS7-2-F1-model_v6.pdb
AF-Q86YS7-3-F1-model_v6.pdb
AF-Q86YS7-4-F1-model_v6.pdb
AF-Q86YS7-5-F1-model_v6.pdb
AF-Q86YS7-F1-model_v6.pdb
AF-Q86YT5-2-F1-model_v6.pdb
AF-Q86YT5-3-F1-model_v6.pdb
AF-Q86YT5-4-F1-model_v6.pdb
AF-Q86YT5-F1-model_v6.pdb
AF-Q86YT6-F1-model_v6.pdb
AF-Q86YT9-2-F1-model_v6.pdb
AF-Q86YT9-3-F1-model_v6.pdb
AF-Q86YT9-4-F1-model_v6.pdb
AF-Q86YT9-F1-model_v6.pdb
AF-Q86YW5-2-F1-model_v6.pdb
AF-Q86YW5-3-F1-model_v6.pdb
AF-Q86YW5-F1-model_v6.pdb
AF-Q86Z14-F1-model_v6.pdb
AF-Q8IU80-1-F1-model_v6.pdb
AF-Q8IU80-2-F1-model_v6.pdb
AF-Q8IU80-5-F1-model_v6.pdb
AF-Q8IU80-F1-model_v6.pdb
AF-Q8IU99-F1-model_v6.pdb
AF-Q8IUD2-2-F1-model_v6.pdb
AF-Q8IUD2-3-F1-model_v6.pdb
AF-Q8IUD2-4-F1-model_v6.pdb
AF-Q8IUD2-5-F1-model_v6.pdb
AF-Q8IUD2-F1-model_v6.pdb
AF-Q8IUH5-2-F1-model_v6.pdb
AF-Q8IUH5-3-F1-model_v6.pdb
AF-Q8IUH5-F1-model_v6.pdb
AF-Q8IUK5-2-F1-model_v6.pdb
AF-Q8IUK5-3-F1-model_v6.pdb
AF-Q8IUK5-4-F1-model_v6.pdb
AF-Q8IUK5-F1-model_v6.pdb
AF-Q8IUN9-2-F1-model_v6.pdb
AF-Q8IUN9-3-F1-model_v6.pdb
AF-Q8IUN9-F1-model_v6.pdb
AF-Q8IUW5-F1-model_v6.pdb
AF-Q8IUY3-F1-model_v6.pdb
AF-Q8IV16-F1-model_v6.pdb
AF-Q8IV77-2-F1-model_v6.pdb
AF-Q8IV77-F1-model_v6.pdb
AF-Q8IVB4-F1-model_v6.pdb
AF-Q8IVE3-2-F1-model_v6.pdb
AF-Q8IVE3-3-F1-model_v6.pdb
AF-Q8IVE3-F1-model_v6.pdb
AF-Q8IVF7-2-F1-model_v6.pdb
AF-Q8IVF7-3-F1-model_v6.pdb
AF-Q8IVF7-F1-model_v6.pdb
AF-Q8IVI9-2-F1-model_v6.pdb
AF-Q8IVI9-3-F1-model_v6.pdb
AF-Q8IVI9-4-F1-model_v6.pdb
AF-Q8IVI9-F1-model_v6.pdb
AF-Q8IVJ1-F1-model_v6.pdb
AF-Q8IVL8-F1-model_v6.pdb
AF-Q8IVM8-2-F1-model_v6.pdb
AF-Q8IVM8-F1-model_v6.pdb
AF-Q8IVQ6-F1-model_v6.pdb
AF-Q8IVT5-2-F1-model_v6.pdb
AF-Q8IVT5-3-F1-model_v6.pdb
AF-Q8IVT5-4-F1-model_v6.pdb
AF-Q8IVT5-F1-model_v6.pdb
AF-Q8IVV8-F1-model_v6.pdb
AF-Q8IVW8-F1-model_v6.pdb
AF-Q8IVY1-F1-model_v6.pdb
AF-Q8IW00-2-F1-model_v6.pdb
AF-Q8IW00-F1-model_v6.pdb
AF-Q8IW52-F1-model_v6.pdb
AF-Q8IWA5-2-F1-model_v6.pdb
AF-Q8IWA5-3-F1-model_v6.pdb
AF-Q8IWA5-F1-model_v6.pdb
AF-Q8IWB1-F1-model_v6.pdb
AF-Q8IWE4-F1-model_v6.pdb
AF-Q8IWT1-2-F1-model_v6.pdb
AF-Q8IWT1-3-F1-model_v6.pdb
AF-Q8IWT1-F1-model_v6.pdb
AF-Q8IWT6-F1-model_v6.pdb
AF-Q8IWU4-2-F1-model_v6.pdb
AF-Q8IWU4-F1-model_v6.pdb
AF-Q8IWV1-2-F1-model_v6.pdb
AF-Q8IWV1-3-F1-model_v6.pdb
AF-Q8IWV1-F1-model_v6.pdb
AF-Q8IWV2-2-F1-model_v6.pdb
AF-Q8IWV2-3-F1-model_v6.pdb
AF-Q8IWV2-4-F1-model_v6.pdb
AF-Q8IWV2-F1-model_v6.pdb
AF-Q8IWY4-F1-model_v6.pdb
AF-Q8IWZ6-2-F1-model_v6.pdb
AF-Q8IWZ6-F1-model_v6.pdb
AF-Q8IX03-2-F1-model_v6.pdb
AF-Q8IX03-F1-model_v6.pdb
AF-Q8IXB3-F1-model_v6.pdb
AF-Q8IXE1-F1-model_v6.pdb
AF-Q8IXH8-1-F1-model_v6.pdb
AF-Q8IXH8-2-F1-model_v6.pdb
AF-Q8IXH8-5-F1-model_v6.pdb
AF-Q8IXH8-F1-model_v6.pdb
AF-Q8IXJ6-2-F1-model_v6.pdb
AF-Q8IXJ6-3-F1-model_v6.pdb
AF-Q8IXJ6-4-F1-model_v6.pdb
AF-Q8IXJ6-5-F1-model_v6.pdb
AF-Q8IXJ6-F1-model_v6.pdb
AF-Q8IXS8-F1-model_v6.pdb
AF-Q8IY33-2-F1-model_v6.pdb
AF-Q8IY33-3-F1-model_v6.pdb
AF-Q8IY33-4-F1-model_v6.pdb
AF-Q8IY33-5-F1-model_v6.pdb
AF-Q8IY33-F1-model_v6.pdb
AF-Q8IY42-F1-model_v6.pdb
AF-Q8IYB5-2-F1-model_v6.pdb
AF-Q8IYB5-3-F1-model_v6.pdb
AF-Q8IYB5-F1-model_v6.pdb
AF-Q8IYJ3-2-F1-model_v6.pdb
AF-Q8IYJ3-F1-model_v6.pdb
AF-Q8IYK8-2-F1-model_v6.pdb
AF-Q8IYK8-F1-model_v6.pdb
AF-Q8IYL9-F1-model_v6.pdb
AF-Q8IYR6-2-F1-model_v6.pdb
AF-Q8IYR6-F1-model_v6.pdb
AF-Q8IYS0-2-F1-model_v6.pdb
AF-Q8IYS0-F1-model_v6.pdb
AF-Q8IYS5-2-F1-model_v6.pdb
AF-Q8IYS5-3-F1-model_v6.pdb
AF-Q8IYS5-4-F1-model_v6.pdb
AF-Q8IYS5-5-F1-model_v6.pdb
AF-Q8IYS5-6-F1-model_v6.pdb
AF-Q8IYS5-7-F1-model_v6.pdb
AF-Q8IYS5-F1-model_v6.pdb
AF-Q8IYV9-2-F1-model_v6.pdb
AF-Q8IYV9-3-F1-model_v6.pdb
AF-Q8IYV9-F1-model_v6.pdb
AF-Q8IZ07-F1-model_v6.pdb
AF-Q8IZ08-F1-model_v6.pdb
AF-Q8IZA0-2-F1-model_v6.pdb
AF-Q8IZA0-3-F1-model_v6.pdb
AF-Q8IZA0-F1-model_v6.pdb
AF-Q8IZD2-2-F1-model_v6.pdb
AF-Q8IZD2-3-F1-model_v6.pdb
AF-Q8IZD2-4-F1-model_v6.pdb
AF-Q8IZD2-5-F1-model_v6.pdb
AF-Q8IZD2-6-F1-model_v6.pdb
AF-Q8IZD2-7-F1-model_v6.pdb
AF-Q8IZD2-8-F1-model_v6.pdb
AF-Q8IZD2-F1-model_v6.pdb
AF-Q8IZD6-2-F1-model_v6.pdb
AF-Q8IZD6-F1-model_v6.pdb
AF-Q8IZF0-2-F1-model_v6.pdb
AF-Q8IZF0-3-F1-model_v6.pdb
AF-Q8IZF0-F1-model_v6.pdb
AF-Q8IZF2-2-F1-model_v6.pdb
AF-Q8IZF2-3-F1-model_v6.pdb
AF-Q8IZF2-F1-model_v6.pdb
AF-Q8IZF4-F1-model_v6.pdb
AF-Q8IZJ1-2-F1-model_v6.pdb
AF-Q8IZJ1-F1-model_v6.pdb
AF-Q8IZJ3-2-F1-model_v6.pdb
AF-Q8IZJ3-F1-model_v6.pdb
AF-Q8IZK6-2-F1-model_v6.pdb
AF-Q8IZK6-F1-model_v6.pdb
AF-Q8IZM9-2-F1-model_v6.pdb
AF-Q8IZM9-F1-model_v6.pdb
AF-Q8IZP1-2-F1-model_v6.pdb
AF-Q8IZP1-F1-model_v6.pdb
AF-Q8IZP9-10-F1-model_v6.pdb
AF-Q8IZP9-2-F1-model_v6.pdb
AF-Q8IZP9-3-F1-model_v6.pdb
AF-Q8IZP9-4-F1-model_v6.pdb
AF-Q8IZP9-5-F1-model_v6.pdb
AF-Q8IZP9-6-F1-model_v6.pdb
AF-Q8IZP9-7-F1-model_v6.pdb
AF-Q8IZP9-8-F1-model_v6.pdb
AF-Q8IZP9-9-F1-model_v6.pdb
AF-Q8IZP9-F1-model_v6.pdb
AF-Q8IZS7-F1-model_v6.pdb
AF-Q8IZU9-2-F1-model_v6.pdb
AF-Q8IZU9-F1-model_v6.pdb
AF-Q8IZY2-2-F1-model_v6.pdb
AF-Q8IZY2-F1-model_v6.pdb
AF-Q8J025-F1-model_v6.pdb
AF-Q8N0W4-2-F1-model_v6.pdb
AF-Q8N0W4-F1-model_v6.pdb
AF-Q8N0Y3-F1-model_v6.pdb
AF-Q8N0Y5-F1-model_v6.pdb
AF-Q8N109-F1-model_v6.pdb
AF-Q8N126-2-F1-model_v6.pdb
AF-Q8N126-3-F1-model_v6.pdb
AF-Q8N126-F1-model_v6.pdb
AF-Q8N127-F1-model_v6.pdb
AF-Q8N130-F1-model_v6.pdb
AF-Q8N144-2-F1-model_v6.pdb
AF-Q8N144-F1-model_v6.pdb
AF-Q8N146-F1-model_v6.pdb
AF-Q8N148-F1-model_v6.pdb
AF-Q8N149-2-F1-model_v6.pdb
AF-Q8N149-3-F1-model_v6.pdb
AF-Q8N149-4-F1-model_v6.pdb
AF-Q8N149-F1-model_v6.pdb
AF-Q8N158-F1-model_v6.pdb
AF-Q8N162-F1-model_v6.pdb
AF-Q8N1C3-F1-model_v6.pdb
AF-Q8N1I0-2-F1-model_v6.pdb
AF-Q8N1I0-3-F1-model_v6.pdb
AF-Q8N1I0-4-F1-model_v6.pdb
AF-Q8N1I0-F1-model_v6.pdb
AF-Q8N1M1-1-F1-model_v6.pdb
AF-Q8N1M1-4-F1-model_v6.pdb
AF-Q8N1M1-5-F1-model_v6.pdb
AF-Q8N1M1-6-F1-model_v6.pdb
AF-Q8N1M1-F1-model_v6.pdb
AF-Q8N1N2-F1-model_v6.pdb
AF-Q8N1S5-2-F1-model_v6.pdb
AF-Q8N1S5-F1-model_v6.pdb
AF-Q8N1W1-2-F1-model_v6.pdb
AF-Q8N1W1-3-F1-model_v6.pdb
AF-Q8N1W1-4-F1-model_v6.pdb
AF-Q8N1W1-5-F1-model_v6.pdb
AF-Q8N1W1-6-F1-model_v6.pdb
AF-Q8N1W1-F1-model_v6.pdb
AF-Q8N271-2-F1-model_v6.pdb
AF-Q8N271-3-F1-model_v6.pdb
AF-Q8N271-F1-model_v6.pdb
AF-Q8N292-F1-model_v6.pdb
AF-Q8N2C7-2-F1-model_v6.pdb
AF-Q8N2C7-3-F1-model_v6.pdb
AF-Q8N2C7-5-F1-model_v6.pdb
AF-Q8N2C7-6-F1-model_v6.pdb
AF-Q8N2G4-2-F1-model_v6.pdb
AF-Q8N2G4-3-F1-model_v6.pdb
AF-Q8N2G4-4-F1-model_v6.pdb
AF-Q8N2G4-F1-model_v6.pdb
AF-Q8N2Q7-2-F1-model_v6.pdb
AF-Q8N2Q7-F1-model_v6.pdb
AF-Q8N2Y8-F1-model_v6.pdb
AF-Q8N307-3-F1-model_v6.pdb
AF-Q8N307-F1-model_v6.pdb
AF-Q8N349-F1-model_v6.pdb
AF-Q8N350-4-F1-model_v6.pdb
AF-Q8N350-F1-model_v6.pdb
AF-Q8N370-2-F1-model_v6.pdb
AF-Q8N370-3-F1-model_v6.pdb
AF-Q8N370-4-F1-model_v6.pdb
AF-Q8N370-F1-model_v6.pdb
AF-Q8N387-2-F1-model_v6.pdb
AF-Q8N387-F1-model_v6.pdb
AF-Q8N3F8-F1-model_v6.pdb
AF-Q8N3I7-2-F1-model_v6.pdb
AF-Q8N3I7-F1-model_v6.pdb
AF-Q8N3J6-2-F1-model_v6.pdb
AF-Q8N3J6-3-F1-model_v6.pdb
AF-Q8N3J6-4-F1-model_v6.pdb
AF-Q8N3J6-5-F1-model_v6.pdb
AF-Q8N3J6-F1-model_v6.pdb
AF-Q8N3R9-2-F1-model_v6.pdb
AF-Q8N3R9-F1-model_v6.pdb
AF-Q8N423-1-F1-model_v6.pdb
AF-Q8N423-3-F1-model_v6.pdb
AF-Q8N423-4-F1-model_v6.pdb
AF-Q8N423-F1-model_v6.pdb
AF-Q8N490-2-F1-model_v6.pdb
AF-Q8N490-3-F1-model_v6.pdb
AF-Q8N490-4-F1-model_v6.pdb
AF-Q8N490-F1-model_v6.pdb
AF-Q8N4C7-F1-model_v6.pdb
AF-Q8N4F4-1-F1-model_v6.pdb
AF-Q8N4F4-3-F1-model_v6.pdb
AF-Q8N4F4-F1-model_v6.pdb
AF-Q8N4L2-F1-model_v6.pdb
AF-Q8N4S9-2-F1-model_v6.pdb
AF-Q8N4S9-3-F1-model_v6.pdb
AF-Q8N4S9-F1-model_v6.pdb
AF-Q8N4T4-2-F1-model_v6.pdb
AF-Q8N4T4-3-F1-model_v6.pdb
AF-Q8N4T4-4-F1-model_v6.pdb
AF-Q8N4T4-F1-model_v6.pdb
AF-Q8N565-2-F1-model_v6.pdb
AF-Q8N565-F1-model_v6.pdb
AF-Q8N5H7-2-F1-model_v6.pdb
AF-Q8N5H7-3-F1-model_v6.pdb
AF-Q8N5H7-4-F1-model_v6.pdb
AF-Q8N5H7-5-F1-model_v6.pdb
AF-Q8N5H7-6-F1-model_v6.pdb
AF-Q8N5H7-F1-model_v6.pdb
AF-Q8N5I2-F1-model_v6.pdb
AF-Q8N608-2-F1-model_v6.pdb
AF-Q8N608-3-F1-model_v6.pdb
AF-Q8N608-4-F1-model_v6.pdb
AF-Q8N608-F1-model_v6.pdb
AF-Q8N628-F1-model_v6.pdb
AF-Q8N695-F1-model_v6.pdb
AF-Q8N6F1-2-F1-model_v6.pdb
AF-Q8N6F1-3-F1-model_v6.pdb
AF-Q8N6F1-F1-model_v6.pdb
AF-Q8N6F7-2-F1-model_v6.pdb
AF-Q8N6F7-3-F1-model_v6.pdb
AF-Q8N6F7-F1-model_v6.pdb
AF-Q8N6P7-F1-model_v6.pdb
AF-Q8N6Q3-2-F1-model_v6.pdb
AF-Q8N6Q3-3-F1-model_v6.pdb
AF-Q8N6Q3-F1-model_v6.pdb
AF-Q8N6U8-2-F1-model_v6.pdb
AF-Q8N6U8-3-F1-model_v6.pdb
AF-Q8N6U8-4-F1-model_v6.pdb
AF-Q8N6U8-5-F1-model_v6.pdb
AF-Q8N6U8-6-F1-model_v6.pdb
AF-Q8N6U8-F1-model_v6.pdb
AF-Q8N6Y1-F1-model_v6.pdb
AF-Q8N743-F1-model_v6.pdb
AF-Q8N7C0-F1-model_v6.pdb
AF-Q8N7J2-2-F1-model_v6.pdb
AF-Q8N7J2-F1-model_v6.pdb
AF-Q8N7P3-F1-model_v6.pdb
AF-Q8N7R7-2-F1-model_v6.pdb
AF-Q8N7R7-3-F1-model_v6.pdb
AF-Q8N7R7-F1-model_v6.pdb
AF-Q8N884-2-F1-model_v6.pdb
AF-Q8N884-F1-model_v6.pdb
AF-Q8N8D7-F1-model_v6.pdb
AF-Q8N8Q9-2-F1-model_v6.pdb
AF-Q8N8Q9-F1-model_v6.pdb
AF-Q8N912-F1-model_v6.pdb
AF-Q8N944-F1-model_v6.pdb
AF-Q8N9M5-F1-model_v6.pdb
AF-Q8NA29-2-F1-model_v6.pdb
AF-Q8NA29-3-F1-model_v6.pdb
AF-Q8NA29-F1-model_v6.pdb
AF-Q8NAC3-2-F1-model_v6.pdb
AF-Q8NAC3-3-F1-model_v6.pdb
AF-Q8NAC3-4-F1-model_v6.pdb
AF-Q8NAC3-5-F1-model_v6.pdb
AF-Q8NAC3-6-F1-model_v6.pdb
AF-Q8NAC3-7-F1-model_v6.pdb
AF-Q8NAC3-8-F1-model_v6.pdb
AF-Q8NAC3-F1-model_v6.pdb
AF-Q8NAU1-2-F1-model_v6.pdb
AF-Q8NAU1-3-F1-model_v6.pdb
AF-Q8NAU1-4-F1-model_v6.pdb
AF-Q8NAU1-F1-model_v6.pdb
AF-Q8NB16-2-F1-model_v6.pdb
AF-Q8NB16-F1-model_v6.pdb
AF-Q8NB49-2-F1-model_v6.pdb
AF-Q8NB49-3-F1-model_v6.pdb
AF-Q8NB49-4-F1-model_v6.pdb
AF-Q8NB49-F1-model_v6.pdb
AF-Q8NB66-F1-model_v6.pdb
AF-Q8NBI5-2-F1-model_v6.pdb
AF-Q8NBI5-F1-model_v6.pdb
AF-Q8NBJ9-2-F1-model_v6.pdb
AF-Q8NBJ9-F1-model_v6.pdb
AF-Q8NBN3-2-F1-model_v6.pdb
AF-Q8NBN3-3-F1-model_v6.pdb
AF-Q8NBN3-F1-model_v6.pdb
AF-Q8NBQ7-F1-model_v6.pdb
AF-Q8NBR0-F1-model_v6.pdb
AF-Q8NBS3-1-F1-model_v6.pdb
AF-Q8NBS3-2-F1-model_v6.pdb
AF-Q8NBS3-4-F1-model_v6.pdb
AF-Q8NBS3-5-F1-model_v6.pdb
AF-Q8NBS3-F1-model_v6.pdb
AF-Q8NBU5-2-F1-model_v6.pdb
AF-Q8NBU5-F1-model_v6.pdb
AF-Q8NBV8-1-F1-model_v6.pdb
AF-Q8NBV8-F1-model_v6.pdb
AF-Q8NC24-F1-model_v6.pdb
AF-Q8NC96-2-F1-model_v6.pdb
AF-Q8NC96-F1-model_v6.pdb
AF-Q8NCB2-2-F1-model_v6.pdb
AF-Q8NCB2-3-F1-model_v6.pdb
AF-Q8NCB2-F1-model_v6.pdb
AF-Q8NCG7-2-F1-model_v6.pdb
AF-Q8NCG7-3-F1-model_v6.pdb
AF-Q8NCG7-4-F1-model_v6.pdb
AF-Q8NCG7-F1-model_v6.pdb
AF-Q8NCK7-F1-model_v6.pdb
AF-Q8NCM8-3-F1-model_v6.pdb
AF-Q8NCS7-4-F1-model_v6.pdb
AF-Q8NCS7-5-F1-model_v6.pdb
AF-Q8NCS7-F1-model_v6.pdb
AF-Q8NCT1-F1-model_v6.pdb
AF-Q8ND23-2-F1-model_v6.pdb
AF-Q8ND23-3-F1-model_v6.pdb
AF-Q8ND23-F1-model_v6.pdb
AF-Q8ND76-2-F1-model_v6.pdb
AF-Q8ND76-3-F1-model_v6.pdb
AF-Q8ND76-F1-model_v6.pdb
AF-Q8NDV2-F1-model_v6.pdb
AF-Q8NDX1-2-F1-model_v6.pdb
AF-Q8NDX1-F1-model_v6.pdb
AF-Q8NDX2-2-F1-model_v6.pdb
AF-Q8NDX2-F1-model_v6.pdb
AF-Q8NDZ6-2-F1-model_v6.pdb
AF-Q8NDZ6-3-F1-model_v6.pdb
AF-Q8NDZ6-F1-model_v6.pdb
AF-Q8NE01-2-F1-model_v6.pdb
AF-Q8NE01-3-F1-model_v6.pdb
AF-Q8NE01-F1-model_v6.pdb
AF-Q8NE79-F1-model_v6.pdb
AF-Q8NEB5-2-F1-model_v6.pdb
AF-Q8NEB5-3-F1-model_v6.pdb
AF-Q8NEB5-4-F1-model_v6.pdb
AF-Q8NEB5-F1-model_v6.pdb
AF-Q8NEC5-F1-model_v6.pdb
AF-Q8NEG4-2-F1-model_v6.pdb
AF-Q8NEG4-F1-model_v6.pdb
AF-Q8NER1-3-F1-model_v6.pdb
AF-Q8NER1-F1-model_v6.pdb
AF-Q8NET5-F1-model_v6.pdb
AF-Q8NET8-2-F1-model_v6.pdb
AF-Q8NET8-3-F1-model_v6.pdb
AF-Q8NET8-F1-model_v6.pdb
AF-Q8NEU8-2-F1-model_v6.pdb
AF-Q8NEU8-3-F1-model_v6.pdb
AF-Q8NEU8-F1-model_v6.pdb
AF-Q8NF37-F1-model_v6.pdb
AF-Q8NF50-2-F1-model_v6.pdb
AF-Q8NF50-3-F1-model_v6.pdb
AF-Q8NF50-4-F1-model_v6.pdb
AF-Q8NF50-F1-model_v6.pdb
AF-Q8NFA2-2-F1-model_v6.pdb
AF-Q8NFA2-3-F1-model_v6.pdb
AF-Q8NFA2-4-F1-model_v6.pdb
AF-Q8NFA2-F1-model_v6.pdb
AF-Q8NFF2-2-F1-model_v6.pdb
AF-Q8NFF2-3-F1-model_v6.pdb
AF-Q8NFF2-4-F1-model_v6.pdb
AF-Q8NFF2-F1-model_v6.pdb
AF-Q8NFJ5-F1-model_v6.pdb
AF-Q8NFJ6-F1-model_v6.pdb
AF-Q8NFJ9-2-F1-model_v6.pdb
AF-Q8NFJ9-3-F1-model_v6.pdb
AF-Q8NFJ9-F1-model_v6.pdb
AF-Q8NFK1-F1-model_v6.pdb
AF-Q8NFM4-2-F1-model_v6.pdb
AF-Q8NFM4-F1-model_v6.pdb
AF-Q8NFM7-2-F1-model_v6.pdb
AF-Q8NFM7-3-F1-model_v6.pdb
AF-Q8NFM7-4-F1-model_v6.pdb
AF-Q8NFM7-F1-model_v6.pdb
AF-Q8NFN8-2-F1-model_v6.pdb
AF-Q8NFN8-F1-model_v6.pdb
AF-Q8NFP4-2-F1-model_v6.pdb
AF-Q8NFP4-F1-model_v6.pdb
AF-Q8NFR9-2-F1-model_v6.pdb
AF-Q8NFR9-3-F1-model_v6.pdb
AF-Q8NFR9-4-F1-model_v6.pdb
AF-Q8NFR9-5-F1-model_v6.pdb
AF-Q8NFR9-F1-model_v6.pdb
AF-Q8NFT2-2-F1-model_v6.pdb
AF-Q8NFT2-3-F1-model_v6.pdb
AF-Q8NFT2-F1-model_v6.pdb
AF-Q8NFT8-F1-model_v6.pdb
AF-Q8NFU0-F1-model_v6.pdb
AF-Q8NFU1-F1-model_v6.pdb
AF-Q8NFY4-2-F1-model_v6.pdb
AF-Q8NFY4-3-F1-model_v6.pdb
AF-Q8NFY4-4-F1-model_v6.pdb
AF-Q8NFY4-5-F1-model_v6.pdb
AF-Q8NFY4-6-F1-model_v6.pdb
AF-Q8NFY4-7-F1-model_v6.pdb
AF-Q8NFY4-8-F1-model_v6.pdb
AF-Q8NFY4-F1-model_v6.pdb
AF-Q8NFZ3-2-F1-model_v6.pdb
AF-Q8NFZ3-3-F1-model_v6.pdb
AF-Q8NFZ3-4-F1-model_v6.pdb
AF-Q8NFZ3-F1-model_v6.pdb
AF-Q8NFZ4-F1-model_v6.pdb
AF-Q8NFZ6-F1-model_v6.pdb
AF-Q8NG11-2-F1-model_v6.pdb
AF-Q8NG11-3-F1-model_v6.pdb
AF-Q8NG11-F1-model_v6.pdb
AF-Q8NG75-F1-model_v6.pdb
AF-Q8NG76-F1-model_v6.pdb
AF-Q8NG77-F1-model_v6.pdb
AF-Q8NG78-F1-model_v6.pdb
AF-Q8NG80-F1-model_v6.pdb
AF-Q8NG81-F1-model_v6.pdb
AF-Q8NG83-F1-model_v6.pdb
AF-Q8NG84-F1-model_v6.pdb
AF-Q8NG85-F1-model_v6.pdb
AF-Q8NG92-F1-model_v6.pdb
AF-Q8NG94-F1-model_v6.pdb
AF-Q8NG95-F1-model_v6.pdb
AF-Q8NG97-F1-model_v6.pdb
AF-Q8NG98-F1-model_v6.pdb
AF-Q8NG99-F1-model_v6.pdb
AF-Q8NGA0-F1-model_v6.pdb
AF-Q8NGA1-F1-model_v6.pdb
AF-Q8NGA2-F1-model_v6.pdb
AF-Q8NGA4-F1-model_v6.pdb
AF-Q8NGA5-F1-model_v6.pdb
AF-Q8NGA6-F1-model_v6.pdb
AF-Q8NGA8-F1-model_v6.pdb
AF-Q8NGB2-F1-model_v6.pdb
AF-Q8NGB4-F1-model_v6.pdb
AF-Q8NGB6-F1-model_v6.pdb
AF-Q8NGB8-F1-model_v6.pdb
AF-Q8NGB9-F1-model_v6.pdb
AF-Q8NGC0-F1-model_v6.pdb
AF-Q8NGC1-F1-model_v6.pdb
AF-Q8NGC2-F1-model_v6.pdb
AF-Q8NGC3-F1-model_v6.pdb
AF-Q8NGC4-F1-model_v6.pdb
AF-Q8NGC5-F1-model_v6.pdb
AF-Q8NGC6-F1-model_v6.pdb
AF-Q8NGC7-F1-model_v6.pdb
AF-Q8NGC8-F1-model_v6.pdb
AF-Q8NGC9-F1-model_v6.pdb
AF-Q8NGD0-F1-model_v6.pdb
AF-Q8NGD1-F1-model_v6.pdb
AF-Q8NGD2-F1-model_v6.pdb
AF-Q8NGD3-F1-model_v6.pdb
AF-Q8NGD4-F1-model_v6.pdb
AF-Q8NGD5-F1-model_v6.pdb
AF-Q8NGE0-F1-model_v6.pdb
AF-Q8NGE1-F1-model_v6.pdb
AF-Q8NGE2-F1-model_v6.pdb
AF-Q8NGE3-F1-model_v6.pdb
AF-Q8NGE5-F1-model_v6.pdb
AF-Q8NGE7-F1-model_v6.pdb
AF-Q8NGE8-F1-model_v6.pdb
AF-Q8NGE9-F1-model_v6.pdb
AF-Q8NGF0-F1-model_v6.pdb
AF-Q8NGF1-F1-model_v6.pdb
AF-Q8NGF3-F1-model_v6.pdb
AF-Q8NGF4-F1-model_v6.pdb
AF-Q8NGF6-F1-model_v6.pdb
AF-Q8NGF7-F1-model_v6.pdb
AF-Q8NGF8-F1-model_v6.pdb
AF-Q8NGF9-F1-model_v6.pdb
AF-Q8NGG0-F1-model_v6.pdb
AF-Q8NGG2-F1-model_v6.pdb
AF-Q8NGG3-F1-model_v6.pdb
AF-Q8NGG4-F1-model_v6.pdb
AF-Q8NGG5-F1-model_v6.pdb
AF-Q8NGG6-F1-model_v6.pdb
AF-Q8NGG7-F1-model_v6.pdb
AF-Q8NGG8-F1-model_v6.pdb
AF-Q8NGH3-F1-model_v6.pdb
AF-Q8NGH5-F1-model_v6.pdb
AF-Q8NGH6-F1-model_v6.pdb
AF-Q8NGH7-F1-model_v6.pdb
AF-Q8NGH8-F1-model_v6.pdb
AF-Q8NGH9-F1-model_v6.pdb
AF-Q8NGI0-F1-model_v6.pdb
AF-Q8NGI1-F1-model_v6.pdb
AF-Q8NGI2-F1-model_v6.pdb
AF-Q8NGI3-F1-model_v6.pdb
AF-Q8NGI4-F1-model_v6.pdb
AF-Q8NGI6-F1-model_v6.pdb
AF-Q8NGI7-F1-model_v6.pdb
AF-Q8NGI8-F1-model_v6.pdb
AF-Q8NGI9-F1-model_v6.pdb
AF-Q8NGJ0-F1-model_v6.pdb
AF-Q8NGJ1-F1-model_v6.pdb
AF-Q8NGJ3-F1-model_v6.pdb
AF-Q8NGJ4-F1-model_v6.pdb
AF-Q8NGJ5-F1-model_v6.pdb
AF-Q8NGJ6-F1-model_v6.pdb
AF-Q8NGJ7-F1-model_v6.pdb
AF-Q8NGJ8-F1-model_v6.pdb
AF-Q8NGJ9-F1-model_v6.pdb
AF-Q8NGK0-F1-model_v6.pdb
AF-Q8NGK1-F1-model_v6.pdb
AF-Q8NGK2-F1-model_v6.pdb
AF-Q8NGK3-F1-model_v6.pdb
AF-Q8NGK4-F1-model_v6.pdb
AF-Q8NGK5-F1-model_v6.pdb
AF-Q8NGK6-F1-model_v6.pdb
AF-Q8NGK9-F1-model_v6.pdb
AF-Q8NGL0-F1-model_v6.pdb
AF-Q8NGL1-F1-model_v6.pdb
AF-Q8NGL2-F1-model_v6.pdb
AF-Q8NGL3-F1-model_v6.pdb
AF-Q8NGL4-F1-model_v6.pdb
AF-Q8NGL6-F1-model_v6.pdb
AF-Q8NGL7-F1-model_v6.pdb
AF-Q8NGL9-F1-model_v6.pdb
AF-Q8NGM1-F1-model_v6.pdb
AF-Q8NGM8-F1-model_v6.pdb
AF-Q8NGM9-F1-model_v6.pdb
AF-Q8NGN0-F1-model_v6.pdb
AF-Q8NGN1-F1-model_v6.pdb
AF-Q8NGN2-F1-model_v6.pdb
AF-Q8NGN3-F1-model_v6.pdb
AF-Q8NGN4-F1-model_v6.pdb
AF-Q8NGN5-F1-model_v6.pdb
AF-Q8NGN6-F1-model_v6.pdb
AF-Q8NGN7-F1-model_v6.pdb
AF-Q8NGN8-F1-model_v6.pdb
AF-Q8NGP0-F1-model_v6.pdb
AF-Q8NGP2-F1-model_v6.pdb
AF-Q8NGP3-F1-model_v6.pdb
AF-Q8NGP4-F1-model_v6.pdb
AF-Q8NGP6-F1-model_v6.pdb
AF-Q8NGP8-F1-model_v6.pdb
AF-Q8NGP9-F1-model_v6.pdb
AF-Q8NGQ1-F1-model_v6.pdb
AF-Q8NGQ2-F1-model_v6.pdb
AF-Q8NGQ3-F1-model_v6.pdb
AF-Q8NGQ4-F1-model_v6.pdb
AF-Q8NGQ5-F1-model_v6.pdb
AF-Q8NGQ6-F1-model_v6.pdb
AF-Q8NGR1-F1-model_v6.pdb
AF-Q8NGR2-F1-model_v6.pdb
AF-Q8NGR3-F1-model_v6.pdb
AF-Q8NGR4-F1-model_v6.pdb
AF-Q8NGR5-F1-model_v6.pdb
AF-Q8NGR6-F1-model_v6.pdb
AF-Q8NGR8-F1-model_v6.pdb
AF-Q8NGS0-F1-model_v6.pdb
AF-Q8NGS1-F1-model_v6.pdb
AF-Q8NGS2-F1-model_v6.pdb
AF-Q8NGS3-F1-model_v6.pdb
AF-Q8NGS4-F1-model_v6.pdb
AF-Q8NGS5-F1-model_v6.pdb
AF-Q8NGS6-F1-model_v6.pdb
AF-Q8NGS7-F1-model_v6.pdb
AF-Q8NGS8-F1-model_v6.pdb
AF-Q8NGS9-F1-model_v6.pdb
AF-Q8NGT0-F1-model_v6.pdb
AF-Q8NGT1-F1-model_v6.pdb
AF-Q8NGT2-F1-model_v6.pdb
AF-Q8NGT5-F1-model_v6.pdb
AF-Q8NGT7-F1-model_v6.pdb
AF-Q8NGT9-F1-model_v6.pdb
AF-Q8NGU1-F1-model_v6.pdb
AF-Q8NGU2-F1-model_v6.pdb
AF-Q8NGU4-F1-model_v6.pdb
AF-Q8NGU9-F1-model_v6.pdb
AF-Q8NGV0-F1-model_v6.pdb
AF-Q8NGV5-F1-model_v6.pdb
AF-Q8NGV6-F1-model_v6.pdb
AF-Q8NGV7-F1-model_v6.pdb
AF-Q8NGW1-F1-model_v6.pdb
AF-Q8NGW6-F1-model_v6.pdb
AF-Q8NGX0-F1-model_v6.pdb
AF-Q8NGX1-F1-model_v6.pdb
AF-Q8NGX2-F1-model_v6.pdb
AF-Q8NGX3-F1-model_v6.pdb
AF-Q8NGX5-F1-model_v6.pdb
AF-Q8NGX6-F1-model_v6.pdb
AF-Q8NGX8-F1-model_v6.pdb
AF-Q8NGX9-F1-model_v6.pdb
AF-Q8NGY0-F1-model_v6.pdb
AF-Q8NGY1-F1-model_v6.pdb
AF-Q8NGY2-F1-model_v6.pdb
AF-Q8NGY3-F1-model_v6.pdb
AF-Q8NGY5-F1-model_v6.pdb
AF-Q8NGY6-F1-model_v6.pdb
AF-Q8NGY7-F1-model_v6.pdb
AF-Q8NGY9-F1-model_v6.pdb
AF-Q8NGZ0-F1-model_v6.pdb
AF-Q8NGZ2-F1-model_v6.pdb
AF-Q8NGZ3-F1-model_v6.pdb
AF-Q8NGZ4-F1-model_v6.pdb
AF-Q8NGZ5-F1-model_v6.pdb
AF-Q8NGZ6-F1-model_v6.pdb
AF-Q8NGZ9-F1-model_v6.pdb
AF-Q8NH00-F1-model_v6.pdb
AF-Q8NH01-F1-model_v6.pdb
AF-Q8NH02-F1-model_v6.pdb
AF-Q8NH03-F1-model_v6.pdb
AF-Q8NH04-F1-model_v6.pdb
AF-Q8NH05-F1-model_v6.pdb
AF-Q8NH06-F1-model_v6.pdb
AF-Q8NH07-F1-model_v6.pdb
AF-Q8NH08-F1-model_v6.pdb
AF-Q8NH09-F1-model_v6.pdb
AF-Q8NH10-F1-model_v6.pdb
AF-Q8NH16-F1-model_v6.pdb
AF-Q8NH18-F1-model_v6.pdb
AF-Q8NH19-F1-model_v6.pdb
AF-Q8NH21-F1-model_v6.pdb
AF-Q8NH37-F1-model_v6.pdb
AF-Q8NH40-F1-model_v6.pdb
AF-Q8NH41-F1-model_v6.pdb
AF-Q8NH42-F1-model_v6.pdb
AF-Q8NH43-F1-model_v6.pdb
AF-Q8NH48-F1-model_v6.pdb
AF-Q8NH49-F1-model_v6.pdb
AF-Q8NH50-F1-model_v6.pdb
AF-Q8NH51-F1-model_v6.pdb
AF-Q8NH53-F1-model_v6.pdb
AF-Q8NH54-F1-model_v6.pdb
AF-Q8NH55-F1-model_v6.pdb
AF-Q8NH56-F1-model_v6.pdb
AF-Q8NH57-F1-model_v6.pdb
AF-Q8NH59-F1-model_v6.pdb
AF-Q8NH60-F1-model_v6.pdb
AF-Q8NH61-F1-model_v6.pdb
AF-Q8NH63-F1-model_v6.pdb
AF-Q8NH64-F1-model_v6.pdb
AF-Q8NH67-F1-model_v6.pdb
AF-Q8NH69-F1-model_v6.pdb
AF-Q8NH70-F1-model_v6.pdb
AF-Q8NH72-F1-model_v6.pdb
AF-Q8NH73-F1-model_v6.pdb
AF-Q8NH74-F1-model_v6.pdb
AF-Q8NH76-F1-model_v6.pdb
AF-Q8NH79-F1-model_v6.pdb
AF-Q8NH80-F1-model_v6.pdb
AF-Q8NH81-F1-model_v6.pdb
AF-Q8NH83-F1-model_v6.pdb
AF-Q8NH85-F1-model_v6.pdb
AF-Q8NH87-F1-model_v6.pdb
AF-Q8NH89-F1-model_v6.pdb
AF-Q8NH90-F1-model_v6.pdb
AF-Q8NH92-F1-model_v6.pdb
AF-Q8NH93-F1-model_v6.pdb
AF-Q8NH94-F1-model_v6.pdb
AF-Q8NH95-F1-model_v6.pdb
AF-Q8NHA4-F1-model_v6.pdb
AF-Q8NHA6-F1-model_v6.pdb
AF-Q8NHA8-F1-model_v6.pdb
AF-Q8NHB1-F1-model_v6.pdb
AF-Q8NHB7-F1-model_v6.pdb
AF-Q8NHB8-F1-model_v6.pdb
AF-Q8NHC4-F1-model_v6.pdb
AF-Q8NHC5-F1-model_v6.pdb
AF-Q8NHC6-F1-model_v6.pdb
AF-Q8NHC7-F1-model_v6.pdb
AF-Q8NHC8-F1-model_v6.pdb
AF-Q8NHG7-F1-model_v6.pdb
AF-Q8NHG8-F1-model_v6.pdb
AF-Q8NHJ6-2-F1-model_v6.pdb
AF-Q8NHJ6-3-F1-model_v6.pdb
AF-Q8NHJ6-F1-model_v6.pdb
AF-Q8NHK3-F1-model_v6.pdb
AF-Q8NHL6-2-F1-model_v6.pdb
AF-Q8NHL6-3-F1-model_v6.pdb
AF-Q8NHL6-4-F1-model_v6.pdb
AF-Q8NHL6-5-F1-model_v6.pdb
AF-Q8NHL6-F1-model_v6.pdb
AF-Q8NHU3-F1-model_v6.pdb
AF-Q8NHV5-3-F1-model_v6.pdb
AF-Q8NHV5-F1-model_v6.pdb
AF-Q8NHY3-2-F1-model_v6.pdb
AF-Q8NHY3-F1-model_v6.pdb
AF-Q8NI17-10-F1-model_v6.pdb
AF-Q8NI17-11-F1-model_v6.pdb
AF-Q8NI17-12-F1-model_v6.pdb
AF-Q8NI17-2-F1-model_v6.pdb
AF-Q8NI17-3-F1-model_v6.pdb
AF-Q8NI17-4-F1-model_v6.pdb
AF-Q8NI17-5-F1-model_v6.pdb
AF-Q8NI17-6-F1-model_v6.pdb
AF-Q8NI17-7-F1-model_v6.pdb
AF-Q8NI17-8-F1-model_v6.pdb
AF-Q8NI17-9-F1-model_v6.pdb
AF-Q8NI17-F1-model_v6.pdb
AF-Q8NI32-2-F1-model_v6.pdb
AF-Q8NI32-F1-model_v6.pdb
AF-Q8NI35-2-F1-model_v6.pdb
AF-Q8NI35-3-F1-model_v6.pdb
AF-Q8NI35-4-F1-model_v6.pdb
AF-Q8NI35-5-F1-model_v6.pdb
AF-Q8NI35-F1-model_v6.pdb
AF-Q8TAA9-2-F1-model_v6.pdb
AF-Q8TAA9-F1-model_v6.pdb
AF-Q8TAB3-2-F1-model_v6.pdb
AF-Q8TAB3-3-F1-model_v6.pdb
AF-Q8TAB3-F1-model_v6.pdb
AF-Q8TAC9-2-F1-model_v6.pdb
AF-Q8TAC9-3-F1-model_v6.pdb
AF-Q8TAC9-F1-model_v6.pdb
AF-Q8TAD4-2-F1-model_v6.pdb
AF-Q8TAD4-3-F1-model_v6.pdb
AF-Q8TAD4-4-F1-model_v6.pdb
AF-Q8TAD4-F1-model_v6.pdb
AF-Q8TAE7-2-F1-model_v6.pdb
AF-Q8TAE7-F1-model_v6.pdb
AF-Q8TAF8-F1-model_v6.pdb
AF-Q8TAG6-2-F1-model_v6.pdb
AF-Q8TAG6-F1-model_v6.pdb
AF-Q8TAM2-2-F1-model_v6.pdb
AF-Q8TAM2-3-F1-model_v6.pdb
AF-Q8TAM2-4-F1-model_v6.pdb
AF-Q8TAM2-6-F1-model_v6.pdb
AF-Q8TAM2-F1-model_v6.pdb
AF-Q8TAV3-F1-model_v6.pdb
AF-Q8TAV4-2-F1-model_v6.pdb
AF-Q8TAV4-F1-model_v6.pdb
AF-Q8TAX9-1-F1-model_v6.pdb
AF-Q8TAX9-2-F1-model_v6.pdb
AF-Q8TAX9-3-F1-model_v6.pdb
AF-Q8TAX9-5-F1-model_v6.pdb
AF-Q8TAX9-6-F1-model_v6.pdb
AF-Q8TAX9-F1-model_v6.pdb
AF-Q8TB68-2-F1-model_v6.pdb
AF-Q8TB68-F1-model_v6.pdb
AF-Q8TBE1-F1-model_v6.pdb
AF-Q8TBE7-F1-model_v6.pdb
AF-Q8TBJ4-F1-model_v6.pdb
AF-Q8TBR7-1-F1-model_v6.pdb
AF-Q8TBR7-F1-model_v6.pdb
AF-Q8TC26-2-F1-model_v6.pdb
AF-Q8TC26-3-F1-model_v6.pdb
AF-Q8TC26-F1-model_v6.pdb
AF-Q8TC92-2-F1-model_v6.pdb
AF-Q8TC92-F1-model_v6.pdb
AF-Q8TCB6-F1-model_v6.pdb
AF-Q8TCC7-2-F1-model_v6.pdb
AF-Q8TCC7-3-F1-model_v6.pdb
AF-Q8TCC7-4-F1-model_v6.pdb
AF-Q8TCC7-5-F1-model_v6.pdb
AF-Q8TCC7-F1-model_v6.pdb
AF-Q8TCG2-F1-model_v6.pdb
AF-Q8TCQ1-2-F1-model_v6.pdb
AF-Q8TCQ1-F1-model_v6.pdb
AF-Q8TCT0-2-F1-model_v6.pdb
AF-Q8TCT0-F1-model_v6.pdb
AF-Q8TCT7-2-F1-model_v6.pdb
AF-Q8TCT7-4-F1-model_v6.pdb
AF-Q8TCT7-F1-model_v6.pdb
AF-Q8TCT9-2-F1-model_v6.pdb
AF-Q8TCT9-4-F1-model_v6.pdb
AF-Q8TCT9-5-F1-model_v6.pdb
AF-Q8TCT9-F1-model_v6.pdb
AF-Q8TCU3-2-F1-model_v6.pdb
AF-Q8TCU3-F1-model_v6.pdb
AF-Q8TCU5-F1-model_v6.pdb
AF-Q8TCU6-2-F1-model_v6.pdb
AF-Q8TCU6-3-F1-model_v6.pdb
AF-Q8TCU6-F1-model_v6.pdb
AF-Q8TCW9-F1-model_v6.pdb
AF-Q8TCY5-1-F1-model_v6.pdb
AF-Q8TCY5-2-F1-model_v6.pdb
AF-Q8TCY5-3-F1-model_v6.pdb
AF-Q8TCY5-F1-model_v6.pdb
AF-Q8TCZ2-2-F1-model_v6.pdb
AF-Q8TCZ2-3-F1-model_v6.pdb
AF-Q8TCZ2-4-F1-model_v6.pdb
AF-Q8TCZ2-5-F1-model_v6.pdb
AF-Q8TCZ2-6-F1-model_v6.pdb
AF-Q8TCZ2-F1-model_v6.pdb
AF-Q8TD20-F1-model_v6.pdb
AF-Q8TD43-2-F1-model_v6.pdb
AF-Q8TD43-3-F1-model_v6.pdb
AF-Q8TD43-F1-model_v6.pdb
AF-Q8TD46-1-F1-model_v6.pdb
AF-Q8TD46-2-F1-model_v6.pdb
AF-Q8TD46-3-F1-model_v6.pdb
AF-Q8TD46-F1-model_v6.pdb
AF-Q8TD84-2-F1-model_v6.pdb
AF-Q8TD84-F1-model_v6.pdb
AF-Q8TDB8-2-F1-model_v6.pdb
AF-Q8TDB8-3-F1-model_v6.pdb
AF-Q8TDB8-4-F1-model_v6.pdb
AF-Q8TDB8-5-F1-model_v6.pdb
AF-Q8TDB8-F1-model_v6.pdb
AF-Q8TDD5-2-F1-model_v6.pdb
AF-Q8TDD5-F1-model_v6.pdb
AF-Q8TDF5-1-F1-model_v6.pdb
AF-Q8TDF5-2-F1-model_v6.pdb
AF-Q8TDF5-F1-model_v6.pdb
AF-Q8TDF6-2-F1-model_v6.pdb
AF-Q8TDF6-3-F1-model_v6.pdb
AF-Q8TDF6-5-F1-model_v6.pdb
AF-Q8TDF6-6-F1-model_v6.pdb
AF-Q8TDF6-7-F1-model_v6.pdb
AF-Q8TDF6-8-F1-model_v6.pdb
AF-Q8TDF6-9-F1-model_v6.pdb
AF-Q8TDF6-F1-model_v6.pdb
AF-Q8TDI7-3-F1-model_v6.pdb
AF-Q8TDI7-4-F1-model_v6.pdb
AF-Q8TDI7-F1-model_v6.pdb
AF-Q8TDI8-F1-model_v6.pdb
AF-Q8TDM5-F1-model_v6.pdb
AF-Q8TDM6-2-F1-model_v6.pdb
AF-Q8TDM6-3-F1-model_v6.pdb
AF-Q8TDM6-4-F1-model_v6.pdb
AF-Q8TDM6-5-F1-model_v6.pdb
AF-Q8TDM6-F1-model_v6.pdb
AF-Q8TDN1-2-F1-model_v6.pdb
AF-Q8TDN1-F1-model_v6.pdb
AF-Q8TDN2-F1-model_v6.pdb
AF-Q8TDQ0-2-F1-model_v6.pdb
AF-Q8TDQ0-F1-model_v6.pdb
AF-Q8TDQ1-2-F1-model_v6.pdb
AF-Q8TDQ1-3-F1-model_v6.pdb
AF-Q8TDQ1-4-F1-model_v6.pdb
AF-Q8TDQ1-5-F1-model_v6.pdb
AF-Q8TDQ1-6-F1-model_v6.pdb
AF-Q8TDQ1-F1-model_v6.pdb
AF-Q8TDS4-F1-model_v6.pdb
AF-Q8TDS7-F1-model_v6.pdb
AF-Q8TDT2-F1-model_v6.pdb
AF-Q8TDU5-F1-model_v6.pdb
AF-Q8TDU6-F1-model_v6.pdb
AF-Q8TDU9-F1-model_v6.pdb
AF-Q8TDV0-F1-model_v6.pdb
AF-Q8TDV2-F1-model_v6.pdb
AF-Q8TDV5-F1-model_v6.pdb
AF-Q8TDW0-F1-model_v6.pdb
AF-Q8TDX9-2-F1-model_v6.pdb
AF-Q8TDY8-2-F1-model_v6.pdb
AF-Q8TDY8-F1-model_v6.pdb
AF-Q8TE23-F1-model_v6.pdb
AF-Q8TE54-2-F1-model_v6.pdb
AF-Q8TE54-F1-model_v6.pdb
AF-Q8TEH3-2-F1-model_v6.pdb
AF-Q8TEH3-3-F1-model_v6.pdb
AF-Q8TEH3-4-F1-model_v6.pdb
AF-Q8TEH3-5-F1-model_v6.pdb
AF-Q8TEH3-6-F1-model_v6.pdb
AF-Q8TEH3-7-F1-model_v6.pdb
AF-Q8TEH3-F1-model_v6.pdb
AF-Q8TEU7-2-F1-model_v6.pdb
AF-Q8TEU7-3-F1-model_v6.pdb
AF-Q8TEU7-4-F1-model_v6.pdb
AF-Q8TEU7-5-F1-model_v6.pdb
AF-Q8TEU7-6-F1-model_v6.pdb
AF-Q8TEU7-F1-model_v6.pdb
AF-Q8TEW0-10-F1-model_v6.pdb
AF-Q8TEW0-11-F1-model_v6.pdb
AF-Q8TEW0-2-F1-model_v6.pdb
AF-Q8TEW0-3-F1-model_v6.pdb
AF-Q8TEW0-4-F1-model_v6.pdb
AF-Q8TEW0-5-F1-model_v6.pdb
AF-Q8TEW0-6-F1-model_v6.pdb
AF-Q8TEW0-7-F1-model_v6.pdb
AF-Q8TEW0-8-F1-model_v6.pdb
AF-Q8TEW0-9-F1-model_v6.pdb
AF-Q8TEW0-F1-model_v6.pdb
AF-Q8TEZ7-F1-model_v6.pdb
AF-Q8TF21-2-F1-model_v6.pdb
AF-Q8TF21-F1-model_v6.pdb
AF-Q8TF62-F1-model_v6.pdb
AF-Q8TF66-2-F1-model_v6.pdb
AF-Q8TF66-F1-model_v6.pdb
AF-Q8TF71-F1-model_v6.pdb
AF-Q8TF72-2-F1-model_v6.pdb
AF-Q8TF72-F1-model_v6.pdb
AF-Q8WTT0-2-F1-model_v6.pdb
AF-Q8WTT0-F1-model_v6.pdb
AF-Q8WTV0-2-F1-model_v6.pdb
AF-Q8WTV0-3-F1-model_v6.pdb
AF-Q8WTV0-4-F1-model_v6.pdb
AF-Q8WTV0-5-F1-model_v6.pdb
AF-Q8WTV0-F1-model_v6.pdb
AF-Q8WU08-2-F1-model_v6.pdb
AF-Q8WU08-3-F1-model_v6.pdb
AF-Q8WU08-F1-model_v6.pdb
AF-Q8WUD1-2-F1-model_v6.pdb
AF-Q8WUD1-F1-model_v6.pdb
AF-Q8WUG5-2-F1-model_v6.pdb
AF-Q8WUG5-3-F1-model_v6.pdb
AF-Q8WUG5-F1-model_v6.pdb
AF-Q8WUJ3-2-F1-model_v6.pdb
AF-Q8WUJ3-F1-model_v6.pdb
AF-Q8WUM9-F1-model_v6.pdb
AF-Q8WUU8-2-F1-model_v6.pdb
AF-Q8WUU8-F1-model_v6.pdb
AF-Q8WUX1-2-F1-model_v6.pdb
AF-Q8WUX1-F1-model_v6.pdb
AF-Q8WV28-2-F1-model_v6.pdb
AF-Q8WV28-3-F1-model_v6.pdb
AF-Q8WV28-F1-model_v6.pdb
AF-Q8WVF1-2-F1-model_v6.pdb
AF-Q8WVF1-3-F1-model_v6.pdb
AF-Q8WVF1-4-F1-model_v6.pdb
AF-Q8WVF1-F1-model_v6.pdb
AF-Q8WVH0-F1-model_v6.pdb
AF-Q8WVN6-F1-model_v6.pdb
AF-Q8WVQ1-2-F1-model_v6.pdb
AF-Q8WVQ1-3-F1-model_v6.pdb
AF-Q8WVQ1-F1-model_v6.pdb
AF-Q8WWA0-F1-model_v6.pdb
AF-Q8WWG1-F1-model_v6.pdb
AF-Q8WWI5-2-F1-model_v6.pdb
AF-Q8WWI5-3-F1-model_v6.pdb
AF-Q8WWI5-F1-model_v6.pdb
AF-Q8WWL2-2-F1-model_v6.pdb
AF-Q8WWL2-3-F1-model_v6.pdb
AF-Q8WWL2-4-F1-model_v6.pdb
AF-Q8WWL2-F1-model_v6.pdb
AF-Q8WWN8-2-F1-model_v6.pdb
AF-Q8WWN8-F1-model_v6.pdb
AF-Q8WWN9-2-F1-model_v6.pdb
AF-Q8WWN9-F1-model_v6.pdb
AF-Q8WWQ8-F1-model_v6.pdb
AF-Q8WWR8-2-F1-model_v6.pdb
AF-Q8WWR8-3-F1-model_v6.pdb
AF-Q8WWR8-F1-model_v6.pdb
AF-Q8WWT9-2-F1-model_v6.pdb
AF-Q8WWT9-3-F1-model_v6.pdb
AF-Q8WWT9-4-F1-model_v6.pdb
AF-Q8WWT9-5-F1-model_v6.pdb
AF-Q8WWT9-6-F1-model_v6.pdb
AF-Q8WWT9-F1-model_v6.pdb
AF-Q8WWV6-2-F1-model_v6.pdb
AF-Q8WWV6-3-F1-model_v6.pdb
AF-Q8WWV6-4-F1-model_v6.pdb
AF-Q8WWV6-5-F1-model_v6.pdb
AF-Q8WWV6-6-F1-model_v6.pdb
AF-Q8WWV6-F1-model_v6.pdb
AF-Q8WWX8-2-F1-model_v6.pdb
AF-Q8WWX8-3-F1-model_v6.pdb
AF-Q8WWX8-4-F1-model_v6.pdb
AF-Q8WWX8-5-F1-model_v6.pdb
AF-Q8WWX8-6-F1-model_v6.pdb
AF-Q8WWX8-F1-model_v6.pdb
AF-Q8WWY8-F1-model_v6.pdb
AF-Q8WWZ7-2-F1-model_v6.pdb
AF-Q8WWZ7-3-F1-model_v6.pdb
AF-Q8WWZ7-F1-model_v6.pdb
AF-Q8WXA8-F1-model_v6.pdb
AF-Q8WXD0-2-F1-model_v6.pdb
AF-Q8WXD0-F1-model_v6.pdb
AF-Q8WXG6-2-F1-model_v6.pdb
AF-Q8WXG6-3-F1-model_v6.pdb
AF-Q8WXG6-4-F1-model_v6.pdb
AF-Q8WXG6-5-F1-model_v6.pdb
AF-Q8WXG6-6-F1-model_v6.pdb
AF-Q8WXG6-7-F1-model_v6.pdb
AF-Q8WXG6-8-F1-model_v6.pdb
AF-Q8WXG6-F1-model_v6.pdb
AF-Q8WXG9-2-F1-model_v6.pdb
AF-Q8WXG9-3-F1-model_v6.pdb
AF-Q8WXG9-4-F1-model_v6.pdb
AF-Q8WXH0-10-F1-model_v6.pdb
AF-Q8WXH0-11-F1-model_v6.pdb
AF-Q8WXH0-12-F1-model_v6.pdb
AF-Q8WXH0-13-F1-model_v6.pdb
AF-Q8WXH0-3-F1-model_v6.pdb
AF-Q8WXH0-4-F1-model_v6.pdb
AF-Q8WXH0-5-F1-model_v6.pdb
AF-Q8WXH0-6-F1-model_v6.pdb
AF-Q8WXH0-8-F1-model_v6.pdb
AF-Q8WXH0-9-F1-model_v6.pdb
AF-Q8WXH2-2-F1-model_v6.pdb
AF-Q8WXH2-F1-model_v6.pdb
AF-Q8WXH6-F1-model_v6.pdb
AF-Q8WXI8-F1-model_v6.pdb
AF-Q8WXS5-F1-model_v6.pdb
AF-Q8WXX5-F1-model_v6.pdb
AF-Q8WY07-F1-model_v6.pdb
AF-Q8WY64-2-F1-model_v6.pdb
AF-Q8WY64-F1-model_v6.pdb
AF-Q8WYR1-2-F1-model_v6.pdb
AF-Q8WYR1-F1-model_v6.pdb
AF-Q8WZ55-F1-model_v6.pdb
AF-Q8WZ73-2-F1-model_v6.pdb
AF-Q8WZ73-3-F1-model_v6.pdb
AF-Q8WZ73-F1-model_v6.pdb
AF-Q8WZ84-F1-model_v6.pdb
AF-Q8WZ92-F1-model_v6.pdb
AF-Q8WZ94-F1-model_v6.pdb
AF-Q8WZA6-F1-model_v6.pdb
AF-Q902F8-F1-model_v6.pdb
AF-Q902F9-F1-model_v6.pdb
AF-Q92186-F1-model_v6.pdb
AF-Q92478-F1-model_v6.pdb
AF-Q92482-2-F1-model_v6.pdb
AF-Q92482-F1-model_v6.pdb
AF-Q92485-2-F1-model_v6.pdb
AF-Q92485-F1-model_v6.pdb
AF-Q92508-F1-model_v6.pdb
AF-Q92536-F1-model_v6.pdb
AF-Q92556-2-F1-model_v6.pdb
AF-Q92556-3-F1-model_v6.pdb
AF-Q92556-F1-model_v6.pdb
AF-Q92581-1-F1-model_v6.pdb
AF-Q92581-3-F1-model_v6.pdb
AF-Q92581-F1-model_v6.pdb
AF-Q92597-2-F1-model_v6.pdb
AF-Q92597-3-F1-model_v6.pdb
AF-Q92597-F1-model_v6.pdb
AF-Q92619-2-F1-model_v6.pdb
AF-Q92619-F1-model_v6.pdb
AF-Q92629-2-F1-model_v6.pdb
AF-Q92629-3-F1-model_v6.pdb
AF-Q92629-F1-model_v6.pdb
AF-Q92633-2-F1-model_v6.pdb
AF-Q92633-F1-model_v6.pdb
AF-Q92637-2-F1-model_v6.pdb
AF-Q92637-3-F1-model_v6.pdb
AF-Q92637-F1-model_v6.pdb
AF-Q92673-F1-model_v6.pdb
AF-Q92681-F1-model_v6.pdb
AF-Q92692-2-F1-model_v6.pdb
AF-Q92692-F1-model_v6.pdb
AF-Q92729-2-F1-model_v6.pdb
AF-Q92729-3-F1-model_v6.pdb
AF-Q92729-4-F1-model_v6.pdb
AF-Q92729-F1-model_v6.pdb
AF-Q92730-F1-model_v6.pdb
AF-Q92737-2-F1-model_v6.pdb
AF-Q92737-F1-model_v6.pdb
AF-Q92743-F1-model_v6.pdb
AF-Q92797-2-F1-model_v6.pdb
AF-Q92797-F1-model_v6.pdb
AF-Q92819-F1-model_v6.pdb
AF-Q92823-2-F1-model_v6.pdb
AF-Q92823-3-F1-model_v6.pdb
AF-Q92823-4-F1-model_v6.pdb
AF-Q92823-5-F1-model_v6.pdb
AF-Q92823-6-F1-model_v6.pdb
AF-Q92823-F1-model_v6.pdb
AF-Q92835-2-F1-model_v6.pdb
AF-Q92835-3-F1-model_v6.pdb
AF-Q92835-F1-model_v6.pdb
AF-Q92838-2-F1-model_v6.pdb
AF-Q92838-3-F1-model_v6.pdb
AF-Q92838-5-F1-model_v6.pdb
AF-Q92838-6-F1-model_v6.pdb
AF-Q92838-7-F1-model_v6.pdb
AF-Q92838-8-F1-model_v6.pdb
AF-Q92838-9-F1-model_v6.pdb
AF-Q92838-F1-model_v6.pdb
AF-Q92847-2-F1-model_v6.pdb
AF-Q92847-F1-model_v6.pdb
AF-Q92854-2-F1-model_v6.pdb
AF-Q92854-F1-model_v6.pdb
AF-Q92859-2-F1-model_v6.pdb
AF-Q92859-3-F1-model_v6.pdb
AF-Q92859-4-F1-model_v6.pdb
AF-Q92859-F1-model_v6.pdb
AF-Q92887-F1-model_v6.pdb
AF-Q92911-F1-model_v6.pdb
AF-Q92913-2-F1-model_v6.pdb
AF-Q92913-3-F1-model_v6.pdb
AF-Q92913-4-F1-model_v6.pdb
AF-Q92913-5-F1-model_v6.pdb
AF-Q92913-F1-model_v6.pdb
AF-Q92930-F1-model_v6.pdb
AF-Q92953-F1-model_v6.pdb
AF-Q92956-2-F1-model_v6.pdb
AF-Q92956-F1-model_v6.pdb
AF-Q92959-F1-model_v6.pdb
AF-Q92963-2-F1-model_v6.pdb
AF-Q92963-3-F1-model_v6.pdb
AF-Q92963-F1-model_v6.pdb
AF-Q92974-2-F1-model_v6.pdb
AF-Q92974-3-F1-model_v6.pdb
AF-Q92974-F1-model_v6.pdb
AF-Q92982-F1-model_v6.pdb
AF-Q93038-10-F1-model_v6.pdb
AF-Q93038-11-F1-model_v6.pdb
AF-Q93038-12-F1-model_v6.pdb
AF-Q93038-2-F1-model_v6.pdb
AF-Q93038-3-F1-model_v6.pdb
AF-Q93038-4-F1-model_v6.pdb
AF-Q93038-5-F1-model_v6.pdb
AF-Q93038-6-F1-model_v6.pdb
AF-Q93038-7-F1-model_v6.pdb
AF-Q93038-8-F1-model_v6.pdb
AF-Q93038-9-F1-model_v6.pdb
AF-Q93038-F1-model_v6.pdb
AF-Q93052-F1-model_v6.pdb
AF-Q93070-F1-model_v6.pdb
AF-Q93086-1-F1-model_v6.pdb
AF-Q93086-2-F1-model_v6.pdb
AF-Q93086-3-F1-model_v6.pdb
AF-Q93086-4-F1-model_v6.pdb
AF-Q93086-5-F1-model_v6.pdb
AF-Q93086-F1-model_v6.pdb
AF-Q93096-F1-model_v6.pdb
AF-Q93100-2-F1-model_v6.pdb
AF-Q93100-3-F1-model_v6.pdb
AF-Q93100-4-F1-model_v6.pdb
AF-Q93100-F1-model_v6.pdb
AF-Q95460-2-F1-model_v6.pdb
AF-Q95460-3-F1-model_v6.pdb
AF-Q95460-4-F1-model_v6.pdb
AF-Q95460-5-F1-model_v6.pdb
AF-Q95460-F1-model_v6.pdb
AF-Q969F2-2-F1-model_v6.pdb
AF-Q969F2-F1-model_v6.pdb
AF-Q969F8-F1-model_v6.pdb
AF-Q969G9-F1-model_v6.pdb
AF-Q969I6-F1-model_v6.pdb
AF-Q969K3-2-F1-model_v6.pdb
AF-Q969K3-F1-model_v6.pdb
AF-Q969L2-F1-model_v6.pdb
AF-Q969M2-F1-model_v6.pdb
AF-Q969N4-F1-model_v6.pdb
AF-Q969P0-2-F1-model_v6.pdb
AF-Q969P0-3-F1-model_v6.pdb
AF-Q969P0-F1-model_v6.pdb
AF-Q969V1-F1-model_v6.pdb
AF-Q969Z4-F1-model_v6.pdb
AF-Q96A25-2-F1-model_v6.pdb
AF-Q96A25-F1-model_v6.pdb
AF-Q96A49-F1-model_v6.pdb
AF-Q96A54-F1-model_v6.pdb
AF-Q96AC1-2-F1-model_v6.pdb
AF-Q96AC1-3-F1-model_v6.pdb
AF-Q96AC1-F1-model_v6.pdb
AF-Q96AD5-2-F1-model_v6.pdb
AF-Q96AD5-F1-model_v6.pdb
AF-Q96AE7-2-F1-model_v6.pdb
AF-Q96AE7-F1-model_v6.pdb
AF-Q96AM1-F1-model_v6.pdb
AF-Q96AP7-2-F1-model_v6.pdb
AF-Q96AP7-F1-model_v6.pdb
AF-Q96B33-F1-model_v6.pdb
AF-Q96B67-F1-model_v6.pdb
AF-Q96B86-3-F1-model_v6.pdb
AF-Q96B86-4-F1-model_v6.pdb
AF-Q96B86-F1-model_v6.pdb
AF-Q96BD0-2-F1-model_v6.pdb
AF-Q96BD0-3-F1-model_v6.pdb
AF-Q96BD0-4-F1-model_v6.pdb
AF-Q96BD0-F1-model_v6.pdb
AF-Q96BF3-2-F1-model_v6.pdb
AF-Q96BF3-F1-model_v6.pdb
AF-Q96BI1-F1-model_v6.pdb
AF-Q96BS2-2-F1-model_v6.pdb
AF-Q96BS2-3-F1-model_v6.pdb
AF-Q96BS2-F1-model_v6.pdb
AF-Q96C24-2-F1-model_v6.pdb
AF-Q96C24-F1-model_v6.pdb
AF-Q96CH1-F1-model_v6.pdb
AF-Q96CP6-2-F1-model_v6.pdb
AF-Q96CP6-3-F1-model_v6.pdb
AF-Q96CP6-F1-model_v6.pdb
AF-Q96CP7-2-F1-model_v6.pdb
AF-Q96CP7-F1-model_v6.pdb
AF-Q96CW1-2-F1-model_v6.pdb
AF-Q96CW1-F1-model_v6.pdb
AF-Q96CW9-2-F1-model_v6.pdb
AF-Q96CW9-F1-model_v6.pdb
AF-Q96CX2-F1-model_v6.pdb
AF-Q96D21-F1-model_v6.pdb
AF-Q96D31-2-F1-model_v6.pdb
AF-Q96D31-F1-model_v6.pdb
AF-Q96D42-F1-model_v6.pdb
AF-Q96D53-2-F1-model_v6.pdb
AF-Q96D53-F1-model_v6.pdb
AF-Q96D96-2-F1-model_v6.pdb
AF-Q96D96-3-F1-model_v6.pdb
AF-Q96D96-4-F1-model_v6.pdb
AF-Q96D96-F1-model_v6.pdb
AF-Q96DA0-F1-model_v6.pdb
AF-Q96DA2-F1-model_v6.pdb
AF-Q96DB9-2-F1-model_v6.pdb
AF-Q96DB9-F1-model_v6.pdb
AF-Q96DU3-2-F1-model_v6.pdb
AF-Q96DU3-3-F1-model_v6.pdb
AF-Q96DU3-F1-model_v6.pdb
AF-Q96DZ5-F1-model_v6.pdb
AF-Q96E17-F1-model_v6.pdb
AF-Q96E35-F1-model_v6.pdb
AF-Q96E93-2-F1-model_v6.pdb
AF-Q96E93-F1-model_v6.pdb
AF-Q96EP9-F1-model_v6.pdb
AF-Q96EV8-2-F1-model_v6.pdb
AF-Q96EV8-3-F1-model_v6.pdb
AF-Q96EV8-F1-model_v6.pdb
AF-Q96EY1-2-F1-model_v6.pdb
AF-Q96EY1-3-F1-model_v6.pdb
AF-Q96EY1-F1-model_v6.pdb
AF-Q96F05-F1-model_v6.pdb
AF-Q96F46-2-F1-model_v6.pdb
AF-Q96F46-F1-model_v6.pdb
AF-Q96FE5-2-F1-model_v6.pdb
AF-Q96FE5-F1-model_v6.pdb
AF-Q96FE7-2-F1-model_v6.pdb
AF-Q96FE7-3-F1-model_v6.pdb
AF-Q96FE7-4-F1-model_v6.pdb
AF-Q96FE7-5-F1-model_v6.pdb
AF-Q96FE7-F1-model_v6.pdb
AF-Q96FL8-2-F1-model_v6.pdb
AF-Q96FL8-3-F1-model_v6.pdb
AF-Q96FL8-F1-model_v6.pdb
AF-Q96FN4-2-F1-model_v6.pdb
AF-Q96FN4-F1-model_v6.pdb
AF-Q96FT7-1-F1-model_v6.pdb
AF-Q96FT7-2-F1-model_v6.pdb
AF-Q96FT7-4-F1-model_v6.pdb
AF-Q96FT7-F1-model_v6.pdb
AF-Q96FV3-2-F1-model_v6.pdb
AF-Q96FV3-3-F1-model_v6.pdb
AF-Q96FV3-4-F1-model_v6.pdb
AF-Q96FV3-F1-model_v6.pdb
AF-Q96FX8-F1-model_v6.pdb
AF-Q96G30-F1-model_v6.pdb
AF-Q96G91-F1-model_v6.pdb
AF-Q96GC9-2-F1-model_v6.pdb
AF-Q96GC9-F1-model_v6.pdb
AF-Q96GD0-F1-model_v6.pdb
AF-Q96GR2-F1-model_v6.pdb
AF-Q96GS6-2-F1-model_v6.pdb
AF-Q96GS6-3-F1-model_v6.pdb
AF-Q96GS6-4-F1-model_v6.pdb
AF-Q96GS6-F1-model_v6.pdb
AF-Q96H15-2-F1-model_v6.pdb
AF-Q96H15-F1-model_v6.pdb
AF-Q96HD9-F1-model_v6.pdb
AF-Q96HU8-F1-model_v6.pdb
AF-Q96I34-F1-model_v6.pdb
AF-Q96ID5-F1-model_v6.pdb
AF-Q96IF1-2-F1-model_v6.pdb
AF-Q96IF1-F1-model_v6.pdb
AF-Q96IZ2-2-F1-model_v6.pdb
AF-Q96IZ2-3-F1-model_v6.pdb
AF-Q96IZ2-F1-model_v6.pdb
AF-Q96J02-2-F1-model_v6.pdb
AF-Q96J02-3-F1-model_v6.pdb
AF-Q96J02-F1-model_v6.pdb
AF-Q96J42-2-F1-model_v6.pdb
AF-Q96J42-F1-model_v6.pdb
AF-Q96J66-2-F1-model_v6.pdb
AF-Q96J66-F1-model_v6.pdb
AF-Q96J84-2-F1-model_v6.pdb
AF-Q96J84-3-F1-model_v6.pdb
AF-Q96J84-F1-model_v6.pdb
AF-Q96JA1-2-F1-model_v6.pdb
AF-Q96JA1-F1-model_v6.pdb
AF-Q96JJ6-F1-model_v6.pdb
AF-Q96JP9-2-F1-model_v6.pdb
AF-Q96JP9-F1-model_v6.pdb
AF-Q96JW4-F1-model_v6.pdb
AF-Q96KG7-2-F1-model_v6.pdb
AF-Q96KG7-F1-model_v6.pdb
AF-Q96KK3-F1-model_v6.pdb
AF-Q96KK4-F1-model_v6.pdb
AF-Q96KN9-F1-model_v6.pdb
AF-Q96L08-2-F1-model_v6.pdb
AF-Q96L08-3-F1-model_v6.pdb
AF-Q96L08-F1-model_v6.pdb
AF-Q96L33-F1-model_v6.pdb
AF-Q96L46-F1-model_v6.pdb
AF-Q96LA5-2-F1-model_v6.pdb
AF-Q96LA5-3-F1-model_v6.pdb
AF-Q96LA5-4-F1-model_v6.pdb
AF-Q96LA5-5-F1-model_v6.pdb
AF-Q96LA5-F1-model_v6.pdb
AF-Q96LA6-2-F1-model_v6.pdb
AF-Q96LA6-3-F1-model_v6.pdb
AF-Q96LA6-4-F1-model_v6.pdb
AF-Q96LA6-F1-model_v6.pdb
AF-Q96LA9-F1-model_v6.pdb
AF-Q96LB0-F1-model_v6.pdb
AF-Q96LB1-F1-model_v6.pdb
AF-Q96LB2-F1-model_v6.pdb
AF-Q96LC7-2-F1-model_v6.pdb
AF-Q96LC7-3-F1-model_v6.pdb
AF-Q96LC7-4-F1-model_v6.pdb
AF-Q96LC7-5-F1-model_v6.pdb
AF-Q96LC7-6-F1-model_v6.pdb
AF-Q96LC7-7-F1-model_v6.pdb
AF-Q96LC7-8-F1-model_v6.pdb
AF-Q96LC7-9-F1-model_v6.pdb
AF-Q96LC7-F1-model_v6.pdb
AF-Q96LD1-2-F1-model_v6.pdb
AF-Q96LD1-F1-model_v6.pdb
AF-Q96LL3-2-F1-model_v6.pdb
AF-Q96LL3-F1-model_v6.pdb
AF-Q96LR9-2-F1-model_v6.pdb
AF-Q96LR9-F1-model_v6.pdb
AF-Q96MF2-2-F1-model_v6.pdb
AF-Q96MF2-3-F1-model_v6.pdb
AF-Q96MF2-F1-model_v6.pdb
AF-Q96MP8-2-F1-model_v6.pdb
AF-Q96MP8-F1-model_v6.pdb
AF-Q96MU8-2-F1-model_v6.pdb
AF-Q96MU8-3-F1-model_v6.pdb
AF-Q96MU8-F1-model_v6.pdb
AF-Q96N96-2-F1-model_v6.pdb
AF-Q96N96-3-F1-model_v6.pdb
AF-Q96N96-4-F1-model_v6.pdb
AF-Q96N96-5-F1-model_v6.pdb
AF-Q96N96-6-F1-model_v6.pdb
AF-Q96N96-F1-model_v6.pdb
AF-Q96NE9-2-F1-model_v6.pdb
AF-Q96NE9-3-F1-model_v6.pdb
AF-Q96NE9-F1-model_v6.pdb
AF-Q96NR3-2-F1-model_v6.pdb
AF-Q96NR3-3-F1-model_v6.pdb
AF-Q96NR3-F1-model_v6.pdb
AF-Q96NT5-2-F1-model_v6.pdb
AF-Q96NT5-F1-model_v6.pdb
AF-Q96NW4-F1-model_v6.pdb
AF-Q96NX5-2-F1-model_v6.pdb
AF-Q96NX5-F1-model_v6.pdb
AF-Q96NY7-2-F1-model_v6.pdb
AF-Q96NY7-F1-model_v6.pdb
AF-Q96NY8-2-F1-model_v6.pdb
AF-Q96NY8-F1-model_v6.pdb
AF-Q96P31-2-F1-model_v6.pdb
AF-Q96P31-3-F1-model_v6.pdb
AF-Q96P31-4-F1-model_v6.pdb
AF-Q96P31-5-F1-model_v6.pdb
AF-Q96P31-6-F1-model_v6.pdb
AF-Q96P31-7-F1-model_v6.pdb
AF-Q96P31-F1-model_v6.pdb
AF-Q96P48-1-F1-model_v6.pdb
AF-Q96P48-2-F1-model_v6.pdb
AF-Q96P48-3-F1-model_v6.pdb
AF-Q96P48-4-F1-model_v6.pdb
AF-Q96P48-5-F1-model_v6.pdb
AF-Q96P48-7-F1-model_v6.pdb
AF-Q96P48-F1-model_v6.pdb
AF-Q96P56-2-F1-model_v6.pdb
AF-Q96P56-3-F1-model_v6.pdb
AF-Q96P56-4-F1-model_v6.pdb
AF-Q96P56-F1-model_v6.pdb
AF-Q96P65-F1-model_v6.pdb
AF-Q96P66-F1-model_v6.pdb
AF-Q96P67-F1-model_v6.pdb
AF-Q96P68-F1-model_v6.pdb
AF-Q96P69-F1-model_v6.pdb
AF-Q96P88-F1-model_v6.pdb
AF-Q96PE1-2-F1-model_v6.pdb
AF-Q96PE1-3-F1-model_v6.pdb
AF-Q96PE1-F1-model_v6.pdb
AF-Q96PE3-2-F1-model_v6.pdb
AF-Q96PE3-3-F1-model_v6.pdb
AF-Q96PE3-4-F1-model_v6.pdb
AF-Q96PE3-F1-model_v6.pdb
AF-Q96PE5-2-F1-model_v6.pdb
AF-Q96PE5-3-F1-model_v6.pdb
AF-Q96PE5-4-F1-model_v6.pdb
AF-Q96PE5-F1-model_v6.pdb
AF-Q96PH1-2-F1-model_v6.pdb
AF-Q96PH1-3-F1-model_v6.pdb
AF-Q96PH1-4-F1-model_v6.pdb
AF-Q96PH1-5-F1-model_v6.pdb
AF-Q96PH1-6-F1-model_v6.pdb
AF-Q96PH1-F1-model_v6.pdb
AF-Q96PJ5-2-F1-model_v6.pdb
AF-Q96PJ5-F1-model_v6.pdb
AF-Q96PL2-F1-model_v6.pdb
AF-Q96PL5-F1-model_v6.pdb
AF-Q96PN6-2-F1-model_v6.pdb
AF-Q96PN6-3-F1-model_v6.pdb
AF-Q96PN6-4-F1-model_v6.pdb
AF-Q96PN6-F1-model_v6.pdb
AF-Q96PQ0-F1-model_v6.pdb
AF-Q96PR1-2-F1-model_v6.pdb
AF-Q96PR1-3-F1-model_v6.pdb
AF-Q96PR1-4-F1-model_v6.pdb
AF-Q96PR1-5-F1-model_v6.pdb
AF-Q96PR1-6-F1-model_v6.pdb
AF-Q96PR1-F1-model_v6.pdb
AF-Q96PS8-2-F1-model_v6.pdb
AF-Q96PS8-F1-model_v6.pdb
AF-Q96PX9-F1-model_v6.pdb
AF-Q96Q06-F1-model_v6.pdb
AF-Q96Q91-2-F1-model_v6.pdb
AF-Q96Q91-3-F1-model_v6.pdb
AF-Q96Q91-4-F1-model_v6.pdb
AF-Q96Q91-F1-model_v6.pdb
AF-Q96QA5-F1-model_v6.pdb
AF-Q96QD8-2-F1-model_v6.pdb
AF-Q96QD8-F1-model_v6.pdb
AF-Q96QE2-F1-model_v6.pdb
AF-Q96QG7-2-F1-model_v6.pdb
AF-Q96QG7-F1-model_v6.pdb
AF-Q96QT4-F1-model_v6.pdb
AF-Q96QU1-2-F1-model_v6.pdb
AF-Q96QU1-3-F1-model_v6.pdb
AF-Q96QU1-4-F1-model_v6.pdb
AF-Q96QU1-6-F1-model_v6.pdb
AF-Q96QU1-7-F1-model_v6.pdb
AF-Q96QU1-F1-model_v6.pdb
AF-Q96QV1-2-F1-model_v6.pdb
AF-Q96QV1-F1-model_v6.pdb
AF-Q96QZ0-F1-model_v6.pdb
AF-Q96QZ7-2-F1-model_v6.pdb
AF-Q96QZ7-3-F1-model_v6.pdb
AF-Q96QZ7-4-F1-model_v6.pdb
AF-Q96QZ7-5-F1-model_v6.pdb
AF-Q96QZ7-6-F1-model_v6.pdb
AF-Q96QZ7-7-F1-model_v6.pdb
AF-Q96QZ7-F1-model_v6.pdb
AF-Q96R08-F1-model_v6.pdb
AF-Q96R09-F1-model_v6.pdb
AF-Q96R27-F1-model_v6.pdb
AF-Q96R28-F1-model_v6.pdb
AF-Q96R30-F1-model_v6.pdb
AF-Q96R45-F1-model_v6.pdb
AF-Q96R47-F1-model_v6.pdb
AF-Q96R48-F1-model_v6.pdb
AF-Q96R54-F1-model_v6.pdb
AF-Q96R67-F1-model_v6.pdb
AF-Q96R69-F1-model_v6.pdb
AF-Q96R72-F1-model_v6.pdb
AF-Q96R84-F1-model_v6.pdb
AF-Q96RA2-F1-model_v6.pdb
AF-Q96RB7-F1-model_v6.pdb
AF-Q96RC9-F1-model_v6.pdb
AF-Q96RD0-F1-model_v6.pdb
AF-Q96RD1-F1-model_v6.pdb
AF-Q96RD2-F1-model_v6.pdb
AF-Q96RD3-F1-model_v6.pdb
AF-Q96RD6-1-F1-model_v6.pdb
AF-Q96RD6-2-F1-model_v6.pdb
AF-Q96RD6-F1-model_v6.pdb
AF-Q96RD7-2-F1-model_v6.pdb
AF-Q96RD7-F1-model_v6.pdb
AF-Q96RD9-2-F1-model_v6.pdb
AF-Q96RD9-3-F1-model_v6.pdb
AF-Q96RD9-4-F1-model_v6.pdb
AF-Q96RD9-5-F1-model_v6.pdb
AF-Q96RD9-F1-model_v6.pdb
AF-Q96RF0-2-F1-model_v6.pdb
AF-Q96RF0-3-F1-model_v6.pdb
AF-Q96RF0-F1-model_v6.pdb
AF-Q96RI0-F1-model_v6.pdb
AF-Q96RI8-F1-model_v6.pdb
AF-Q96RI9-F1-model_v6.pdb
AF-Q96RJ0-F1-model_v6.pdb
AF-Q96RK4-2-F1-model_v6.pdb
AF-Q96RK4-3-F1-model_v6.pdb
AF-Q96RK4-F1-model_v6.pdb
AF-Q96RT1-2-F1-model_v6.pdb
AF-Q96RT1-3-F1-model_v6.pdb
AF-Q96RT1-4-F1-model_v6.pdb
AF-Q96RT1-5-F1-model_v6.pdb
AF-Q96RT1-6-F1-model_v6.pdb
AF-Q96RT1-7-F1-model_v6.pdb
AF-Q96RT1-8-F1-model_v6.pdb
AF-Q96RT1-9-F1-model_v6.pdb
AF-Q96RT1-F1-model_v6.pdb
AF-Q96RU3-2-F1-model_v6.pdb
AF-Q96RU3-3-F1-model_v6.pdb
AF-Q96RU3-4-F1-model_v6.pdb
AF-Q96RU3-5-F1-model_v6.pdb
AF-Q96RU3-F1-model_v6.pdb
AF-Q96S21-2-F1-model_v6.pdb
AF-Q96S21-F1-model_v6.pdb
AF-Q96S37-2-F1-model_v6.pdb
AF-Q96S37-3-F1-model_v6.pdb
AF-Q96S37-4-F1-model_v6.pdb
AF-Q96S37-F1-model_v6.pdb
AF-Q96S59-2-F1-model_v6.pdb
AF-Q96S59-3-F1-model_v6.pdb
AF-Q96S59-F1-model_v6.pdb
AF-Q96S79-F1-model_v6.pdb
AF-Q96SA4-2-F1-model_v6.pdb
AF-Q96SA4-3-F1-model_v6.pdb
AF-Q96SA4-4-F1-model_v6.pdb
AF-Q96SA4-F1-model_v6.pdb
AF-Q96SB3-F1-model_v6.pdb
AF-Q96SN7-F1-model_v6.pdb
AF-Q96T49-2-F1-model_v6.pdb
AF-Q96T49-F1-model_v6.pdb
AF-Q96T54-4-F1-model_v6.pdb
AF-Q96T54-F1-model_v6.pdb
AF-Q96T55-3-F1-model_v6.pdb
AF-Q96T55-4-F1-model_v6.pdb
AF-Q96T55-5-F1-model_v6.pdb
AF-Q96T55-F1-model_v6.pdb
AF-Q96T83-F1-model_v6.pdb
AF-Q96TA0-F1-model_v6.pdb
AF-Q99062-2-F1-model_v6.pdb
AF-Q99062-3-F1-model_v6.pdb
AF-Q99062-4-F1-model_v6.pdb
AF-Q99062-F1-model_v6.pdb
AF-Q99075-F1-model_v6.pdb
AF-Q99102-12-F1-model_v6.pdb
AF-Q99102-13-F1-model_v6.pdb
AF-Q99250-2-F1-model_v6.pdb
AF-Q99250-F1-model_v6.pdb
AF-Q99418-2-F1-model_v6.pdb
AF-Q99418-F1-model_v6.pdb
AF-Q99445-F1-model_v6.pdb
AF-Q99466-2-F1-model_v6.pdb
AF-Q99466-3-F1-model_v6.pdb
AF-Q99466-F1-model_v6.pdb
AF-Q99467-F1-model_v6.pdb
AF-Q99469-F1-model_v6.pdb
AF-Q99497-F1-model_v6.pdb
AF-Q99500-F1-model_v6.pdb
AF-Q99519-F1-model_v6.pdb
AF-Q99523-2-F1-model_v6.pdb
AF-Q99523-F1-model_v6.pdb
AF-Q99527-F1-model_v6.pdb
AF-Q99569-2-F1-model_v6.pdb
AF-Q99569-F1-model_v6.pdb
AF-Q99571-2-F1-model_v6.pdb
AF-Q99571-3-F1-model_v6.pdb
AF-Q99571-F1-model_v6.pdb
AF-Q99572-2-F1-model_v6.pdb
AF-Q99572-3-F1-model_v6.pdb
AF-Q99572-4-F1-model_v6.pdb
AF-Q99572-5-F1-model_v6.pdb
AF-Q99572-6-F1-model_v6.pdb
AF-Q99572-7-F1-model_v6.pdb
AF-Q99572-8-F1-model_v6.pdb
AF-Q99572-9-F1-model_v6.pdb
AF-Q99572-F1-model_v6.pdb
AF-Q99578-2-F1-model_v6.pdb
AF-Q99578-F1-model_v6.pdb
AF-Q99603-F1-model_v6.pdb
AF-Q99623-2-F1-model_v6.pdb
AF-Q99623-F1-model_v6.pdb
AF-Q99624-F1-model_v6.pdb
AF-Q99653-F1-model_v6.pdb
AF-Q99677-F1-model_v6.pdb
AF-Q99678-F1-model_v6.pdb
AF-Q99679-F1-model_v6.pdb
AF-Q99680-F1-model_v6.pdb
AF-Q99689-2-F1-model_v6.pdb
AF-Q99689-F1-model_v6.pdb
AF-Q99705-F1-model_v6.pdb
AF-Q99706-2-F1-model_v6.pdb
AF-Q99706-3-F1-model_v6.pdb
AF-Q99706-4-F1-model_v6.pdb
AF-Q99706-5-F1-model_v6.pdb
AF-Q99706-6-F1-model_v6.pdb
AF-Q99706-F1-model_v6.pdb
AF-Q99712-F1-model_v6.pdb
AF-Q99720-2-F1-model_v6.pdb
AF-Q99720-3-F1-model_v6.pdb
AF-Q99720-4-F1-model_v6.pdb
AF-Q99720-5-F1-model_v6.pdb
AF-Q99720-F1-model_v6.pdb
AF-Q99732-2-F1-model_v6.pdb
AF-Q99732-3-F1-model_v6.pdb
AF-Q99732-F1-model_v6.pdb
AF-Q99755-2-F1-model_v6.pdb
AF-Q99755-3-F1-model_v6.pdb
AF-Q99755-4-F1-model_v6.pdb
AF-Q99755-F1-model_v6.pdb
AF-Q99788-2-F1-model_v6.pdb
AF-Q99788-F1-model_v6.pdb
AF-Q99808-2-F1-model_v6.pdb
AF-Q99808-F1-model_v6.pdb
AF-Q99828-2-F1-model_v6.pdb
AF-Q99828-F1-model_v6.pdb
AF-Q99829-F1-model_v6.pdb
AF-Q99835-F1-model_v6.pdb
AF-Q99884-F1-model_v6.pdb
AF-Q99928-2-F1-model_v6.pdb
AF-Q99928-F1-model_v6.pdb
AF-Q99942-F1-model_v6.pdb
AF-Q99946-2-F1-model_v6.pdb
AF-Q99946-F1-model_v6.pdb
AF-Q9BPV8-2-F1-model_v6.pdb
AF-Q9BPV8-F1-model_v6.pdb
AF-Q9BPZ7-2-F1-model_v6.pdb
AF-Q9BPZ7-3-F1-model_v6.pdb
AF-Q9BPZ7-4-F1-model_v6.pdb
AF-Q9BPZ7-5-F1-model_v6.pdb
AF-Q9BPZ7-6-F1-model_v6.pdb
AF-Q9BPZ7-F1-model_v6.pdb
AF-Q9BQ31-F1-model_v6.pdb
AF-Q9BQ51-2-F1-model_v6.pdb
AF-Q9BQ51-3-F1-model_v6.pdb
AF-Q9BQ51-F1-model_v6.pdb
AF-Q9BQG1-F1-model_v6.pdb
AF-Q9BQI0-2-F1-model_v6.pdb
AF-Q9BQI0-3-F1-model_v6.pdb
AF-Q9BQI0-4-F1-model_v6.pdb
AF-Q9BQI0-F1-model_v6.pdb
AF-Q9BQI7-F1-model_v6.pdb
AF-Q9BQL6-2-F1-model_v6.pdb
AF-Q9BQL6-3-F1-model_v6.pdb
AF-Q9BQL6-4-F1-model_v6.pdb
AF-Q9BQL6-F1-model_v6.pdb
AF-Q9BQS2-2-F1-model_v6.pdb
AF-Q9BQS2-3-F1-model_v6.pdb
AF-Q9BQS2-4-F1-model_v6.pdb
AF-Q9BQS2-F1-model_v6.pdb
AF-Q9BQS7-2-F1-model_v6.pdb
AF-Q9BQS7-3-F1-model_v6.pdb
AF-Q9BQS7-4-F1-model_v6.pdb
AF-Q9BQS7-F1-model_v6.pdb
AF-Q9BQT9-2-F1-model_v6.pdb
AF-Q9BQT9-3-F1-model_v6.pdb
AF-Q9BQT9-F1-model_v6.pdb
AF-Q9BR39-2-F1-model_v6.pdb
AF-Q9BR39-F1-model_v6.pdb
AF-Q9BRI3-1-F1-model_v6.pdb
AF-Q9BRI3-2-F1-model_v6.pdb
AF-Q9BRI3-F1-model_v6.pdb
AF-Q9BRK3-2-F1-model_v6.pdb
AF-Q9BRK3-3-F1-model_v6.pdb
AF-Q9BRK3-4-F1-model_v6.pdb
AF-Q9BRK3-F1-model_v6.pdb
AF-Q9BRK5-2-F1-model_v6.pdb
AF-Q9BRK5-3-F1-model_v6.pdb
AF-Q9BRK5-4-F1-model_v6.pdb
AF-Q9BRK5-5-F1-model_v6.pdb
AF-Q9BRK5-6-F1-model_v6.pdb
AF-Q9BRK5-F1-model_v6.pdb
AF-Q9BRQ5-F1-model_v6.pdb
AF-Q9BRQ8-2-F1-model_v6.pdb
AF-Q9BRQ8-F1-model_v6.pdb
AF-Q9BRT3-F1-model_v6.pdb
AF-Q9BRV3-2-F1-model_v6.pdb
AF-Q9BRV3-3-F1-model_v6.pdb
AF-Q9BRV3-F1-model_v6.pdb
AF-Q9BRY0-2-F1-model_v6.pdb
AF-Q9BRY0-F1-model_v6.pdb
AF-Q9BSA4-2-F1-model_v6.pdb
AF-Q9BSA4-F1-model_v6.pdb
AF-Q9BSF0-F1-model_v6.pdb
AF-Q9BSG5-2-F1-model_v6.pdb
AF-Q9BSG5-3-F1-model_v6.pdb
AF-Q9BSG5-F1-model_v6.pdb
AF-Q9BSJ8-2-F1-model_v6.pdb
AF-Q9BSJ8-F1-model_v6.pdb
AF-Q9BSK0-F1-model_v6.pdb
AF-Q9BSN7-F1-model_v6.pdb
AF-Q9BSW2-1-F1-model_v6.pdb
AF-Q9BSW2-F1-model_v6.pdb
AF-Q9BT76-2-F1-model_v6.pdb
AF-Q9BT76-3-F1-model_v6.pdb
AF-Q9BT76-F1-model_v6.pdb
AF-Q9BT92-F1-model_v6.pdb
AF-Q9BTN0-F1-model_v6.pdb
AF-Q9BTU6-F1-model_v6.pdb
AF-Q9BTV4-F1-model_v6.pdb
AF-Q9BTW9-2-F1-model_v6.pdb
AF-Q9BTW9-3-F1-model_v6.pdb
AF-Q9BTW9-4-F1-model_v6.pdb
AF-Q9BTW9-5-F1-model_v6.pdb
AF-Q9BTW9-F1-model_v6.pdb
AF-Q9BUF7-2-F1-model_v6.pdb
AF-Q9BUF7-F1-model_v6.pdb
AF-Q9BUL8-F1-model_v6.pdb
AF-Q9BUZ4-2-F1-model_v6.pdb
AF-Q9BUZ4-F1-model_v6.pdb
AF-Q9BV40-F1-model_v6.pdb
AF-Q9BV57-2-F1-model_v6.pdb
AF-Q9BV57-F1-model_v6.pdb
AF-Q9BVK8-2-F1-model_v6.pdb
AF-Q9BVK8-F1-model_v6.pdb
AF-Q9BVT8-F1-model_v6.pdb
AF-Q9BWQ8-2-F1-model_v6.pdb
AF-Q9BWQ8-F1-model_v6.pdb
AF-Q9BWV1-2-F1-model_v6.pdb
AF-Q9BWV1-3-F1-model_v6.pdb
AF-Q9BWV1-F1-model_v6.pdb
AF-Q9BX59-2-F1-model_v6.pdb
AF-Q9BX59-3-F1-model_v6.pdb
AF-Q9BX59-4-F1-model_v6.pdb
AF-Q9BX59-5-F1-model_v6.pdb
AF-Q9BX59-6-F1-model_v6.pdb
AF-Q9BX59-7-F1-model_v6.pdb
AF-Q9BX59-F1-model_v6.pdb
AF-Q9BX66-10-F1-model_v6.pdb
AF-Q9BX66-11-F1-model_v6.pdb
AF-Q9BX66-12-F1-model_v6.pdb
AF-Q9BX66-2-F1-model_v6.pdb
AF-Q9BX66-3-F1-model_v6.pdb
AF-Q9BX66-4-F1-model_v6.pdb
AF-Q9BX66-5-F1-model_v6.pdb
AF-Q9BX66-6-F1-model_v6.pdb
AF-Q9BX66-7-F1-model_v6.pdb
AF-Q9BX66-8-F1-model_v6.pdb
AF-Q9BX66-9-F1-model_v6.pdb
AF-Q9BX66-F1-model_v6.pdb
AF-Q9BX67-2-F1-model_v6.pdb
AF-Q9BX67-F1-model_v6.pdb
AF-Q9BX79-2-F1-model_v6.pdb
AF-Q9BX79-3-F1-model_v6.pdb
AF-Q9BX79-4-F1-model_v6.pdb
AF-Q9BX79-5-F1-model_v6.pdb
AF-Q9BX79-6-F1-model_v6.pdb
AF-Q9BX79-F1-model_v6.pdb
AF-Q9BX84-2-F1-model_v6.pdb
AF-Q9BX84-3-F1-model_v6.pdb
AF-Q9BX84-4-F1-model_v6.pdb
AF-Q9BX84-5-F1-model_v6.pdb
AF-Q9BX84-6-F1-model_v6.pdb
AF-Q9BX84-7-F1-model_v6.pdb
AF-Q9BX84-F1-model_v6.pdb
AF-Q9BX95-F1-model_v6.pdb
AF-Q9BX97-F1-model_v6.pdb
AF-Q9BXA5-F1-model_v6.pdb
AF-Q9BXB1-2-F1-model_v6.pdb
AF-Q9BXB1-F1-model_v6.pdb
AF-Q9BXC0-F1-model_v6.pdb
AF-Q9BXC1-F1-model_v6.pdb
AF-Q9BXC9-F1-model_v6.pdb
AF-Q9BXE9-F1-model_v6.pdb
AF-Q9BXJ7-F1-model_v6.pdb
AF-Q9BXJ8-2-F1-model_v6.pdb
AF-Q9BXJ8-F1-model_v6.pdb
AF-Q9BXM0-2-F1-model_v6.pdb
AF-Q9BXM0-3-F1-model_v6.pdb
AF-Q9BXM0-F1-model_v6.pdb
AF-Q9BXN2-10-F1-model_v6.pdb
AF-Q9BXN2-2-F1-model_v6.pdb
AF-Q9BXN2-3-F1-model_v6.pdb
AF-Q9BXN2-4-F1-model_v6.pdb
AF-Q9BXN2-5-F1-model_v6.pdb
AF-Q9BXN2-6-F1-model_v6.pdb
AF-Q9BXN2-7-F1-model_v6.pdb
AF-Q9BXN2-8-F1-model_v6.pdb
AF-Q9BXN2-9-F1-model_v6.pdb
AF-Q9BXN2-F1-model_v6.pdb
AF-Q9BXP2-2-F1-model_v6.pdb
AF-Q9BXP2-3-F1-model_v6.pdb
AF-Q9BXP2-4-F1-model_v6.pdb
AF-Q9BXP2-F1-model_v6.pdb
AF-Q9BXS4-F1-model_v6.pdb
AF-Q9BXS9-2-F1-model_v6.pdb
AF-Q9BXS9-3-F1-model_v6.pdb
AF-Q9BXS9-4-F1-model_v6.pdb
AF-Q9BXS9-5-F1-model_v6.pdb
AF-Q9BXS9-6-F1-model_v6.pdb
AF-Q9BXS9-7-F1-model_v6.pdb
AF-Q9BXS9-F1-model_v6.pdb
AF-Q9BXT2-F1-model_v6.pdb
AF-Q9BXU9-1-F1-model_v6.pdb
AF-Q9BXU9-F1-model_v6.pdb
AF-Q9BY07-2-F1-model_v6.pdb
AF-Q9BY07-3-F1-model_v6.pdb
AF-Q9BY07-4-F1-model_v6.pdb
AF-Q9BY07-5-F1-model_v6.pdb
AF-Q9BY07-6-F1-model_v6.pdb
AF-Q9BY07-7-F1-model_v6.pdb
AF-Q9BY07-8-F1-model_v6.pdb
AF-Q9BY07-F1-model_v6.pdb
AF-Q9BY10-F1-model_v6.pdb
AF-Q9BY11-F1-model_v6.pdb
AF-Q9BY14-2-F1-model_v6.pdb
AF-Q9BY14-F1-model_v6.pdb
AF-Q9BY15-2-F1-model_v6.pdb
AF-Q9BY15-3-F1-model_v6.pdb
AF-Q9BY15-F1-model_v6.pdb
AF-Q9BY21-F1-model_v6.pdb
AF-Q9BY67-2-F1-model_v6.pdb
AF-Q9BY67-3-F1-model_v6.pdb
AF-Q9BY67-4-F1-model_v6.pdb
AF-Q9BY67-5-F1-model_v6.pdb
AF-Q9BY67-F1-model_v6.pdb
AF-Q9BY79-2-F1-model_v6.pdb
AF-Q9BY79-F1-model_v6.pdb
AF-Q9BYE2-2-F1-model_v6.pdb
AF-Q9BYE2-3-F1-model_v6.pdb
AF-Q9BYE2-4-F1-model_v6.pdb
AF-Q9BYE2-6-F1-model_v6.pdb
AF-Q9BYE2-F1-model_v6.pdb
AF-Q9BYE9-F1-model_v6.pdb
AF-Q9BYF1-3-F1-model_v6.pdb
AF-Q9BYF1-F1-model_v6.pdb
AF-Q9BYG4-2-F1-model_v6.pdb
AF-Q9BYG4-F1-model_v6.pdb
AF-Q9BYG5-2-F1-model_v6.pdb
AF-Q9BYG5-F1-model_v6.pdb
AF-Q9BYG8-F1-model_v6.pdb
AF-Q9BYI3-2-F1-model_v6.pdb
AF-Q9BYI3-3-F1-model_v6.pdb
AF-Q9BYI3-F1-model_v6.pdb
AF-Q9BYT9-2-F1-model_v6.pdb
AF-Q9BYT9-F1-model_v6.pdb
AF-Q9BYW1-2-F1-model_v6.pdb
AF-Q9BYW1-3-F1-model_v6.pdb
AF-Q9BYW1-4-F1-model_v6.pdb
AF-Q9BYW1-F1-model_v6.pdb
AF-Q9BZ67-2-F1-model_v6.pdb
AF-Q9BZ67-3-F1-model_v6.pdb
AF-Q9BZ67-F1-model_v6.pdb
AF-Q9BZ76-2-F1-model_v6.pdb
AF-Q9BZ76-F1-model_v6.pdb
AF-Q9BZA7-2-F1-model_v6.pdb
AF-Q9BZA7-3-F1-model_v6.pdb
AF-Q9BZA7-4-F1-model_v6.pdb
AF-Q9BZA7-5-F1-model_v6.pdb
AF-Q9BZA7-6-F1-model_v6.pdb
AF-Q9BZA7-7-F1-model_v6.pdb
AF-Q9BZA7-8-F1-model_v6.pdb
AF-Q9BZA7-F1-model_v6.pdb
AF-Q9BZA8-2-F1-model_v6.pdb
AF-Q9BZA8-3-F1-model_v6.pdb
AF-Q9BZA8-4-F1-model_v6.pdb
AF-Q9BZA8-F1-model_v6.pdb
AF-Q9BZD2-2-F1-model_v6.pdb
AF-Q9BZD2-F1-model_v6.pdb
AF-Q9BZD6-F1-model_v6.pdb
AF-Q9BZF2-2-F1-model_v6.pdb
AF-Q9BZF2-F1-model_v6.pdb
AF-Q9BZF3-2-F1-model_v6.pdb
AF-Q9BZF3-3-F1-model_v6.pdb
AF-Q9BZF3-4-F1-model_v6.pdb
AF-Q9BZF3-5-F1-model_v6.pdb
AF-Q9BZF3-6-F1-model_v6.pdb
AF-Q9BZF3-F1-model_v6.pdb
AF-Q9BZJ6-F1-model_v6.pdb
AF-Q9BZJ7-F1-model_v6.pdb
AF-Q9BZJ8-F1-model_v6.pdb
AF-Q9BZL6-2-F1-model_v6.pdb
AF-Q9BZL6-3-F1-model_v6.pdb
AF-Q9BZL6-F1-model_v6.pdb
AF-Q9BZM2-2-F1-model_v6.pdb
AF-Q9BZM2-F1-model_v6.pdb
AF-Q9BZM4-F1-model_v6.pdb
AF-Q9BZM5-F1-model_v6.pdb
AF-Q9BZM6-F1-model_v6.pdb
AF-Q9BZR6-F1-model_v6.pdb
AF-Q9BZW2-F1-model_v6.pdb
AF-Q9BZW8-2-F1-model_v6.pdb
AF-Q9BZW8-3-F1-model_v6.pdb
AF-Q9BZW8-4-F1-model_v6.pdb
AF-Q9BZW8-F1-model_v6.pdb
AF-Q9BZZ2-2-F1-model_v6.pdb
AF-Q9BZZ2-3-F1-model_v6.pdb
AF-Q9BZZ2-F1-model_v6.pdb
AF-Q9C004-2-F1-model_v6.pdb
AF-Q9C004-F1-model_v6.pdb
AF-Q9C0A0-2-F1-model_v6.pdb
AF-Q9C0A0-F1-model_v6.pdb
AF-Q9C0B5-2-F1-model_v6.pdb
AF-Q9C0B5-F1-model_v6.pdb
AF-Q9C0C4-F1-model_v6.pdb
AF-Q9C0H2-2-F1-model_v6.pdb
AF-Q9C0H2-3-F1-model_v6.pdb
AF-Q9C0H2-4-F1-model_v6.pdb
AF-Q9C0H2-F1-model_v6.pdb
AF-Q9C0K1-2-F1-model_v6.pdb
AF-Q9C0K1-3-F1-model_v6.pdb
AF-Q9C0K1-F1-model_v6.pdb
AF-Q9GZK3-F1-model_v6.pdb
AF-Q9GZK4-F1-model_v6.pdb
AF-Q9GZK6-F1-model_v6.pdb
AF-Q9GZK7-F1-model_v6.pdb
AF-Q9GZM5-F1-model_v6.pdb
AF-Q9GZM6-F1-model_v6.pdb
AF-Q9GZN0-F1-model_v6.pdb
AF-Q9GZP7-F1-model_v6.pdb
AF-Q9GZQ4-F1-model_v6.pdb
AF-Q9GZQ6-F1-model_v6.pdb
AF-Q9GZU1-F1-model_v6.pdb
AF-Q9GZV3-F1-model_v6.pdb
AF-Q9GZV5-F1-model_v6.pdb
AF-Q9GZY6-2-F1-model_v6.pdb
AF-Q9GZY6-F1-model_v6.pdb
AF-Q9GZZ6-F1-model_v6.pdb
AF-Q9GZZ7-2-F1-model_v6.pdb
AF-Q9GZZ7-3-F1-model_v6.pdb
AF-Q9GZZ7-F1-model_v6.pdb
AF-Q9H015-F1-model_v6.pdb
AF-Q9H0C2-F1-model_v6.pdb
AF-Q9H0C3-F1-model_v6.pdb
AF-Q9H0F7-2-F1-model_v6.pdb
AF-Q9H0F7-F1-model_v6.pdb
AF-Q9H0H5-F1-model_v6.pdb
AF-Q9H0M0-2-F1-model_v6.pdb
AF-Q9H0M0-3-F1-model_v6.pdb
AF-Q9H0M0-6-F1-model_v6.pdb
AF-Q9H0M0-F1-model_v6.pdb
AF-Q9H0Q3-2-F1-model_v6.pdb
AF-Q9H0Q3-F1-model_v6.pdb
AF-Q9H0U3-2-F1-model_v6.pdb
AF-Q9H0U3-F1-model_v6.pdb
AF-Q9H156-2-F1-model_v6.pdb
AF-Q9H156-F1-model_v6.pdb
AF-Q9H158-2-F1-model_v6.pdb
AF-Q9H158-F1-model_v6.pdb
AF-Q9H159-2-F1-model_v6.pdb
AF-Q9H159-F1-model_v6.pdb
AF-Q9H172-2-F1-model_v6.pdb
AF-Q9H172-3-F1-model_v6.pdb
AF-Q9H172-4-F1-model_v6.pdb
AF-Q9H172-F1-model_v6.pdb
AF-Q9H190-3-F1-model_v6.pdb
AF-Q9H190-F1-model_v6.pdb
AF-Q9H1C0-F1-model_v6.pdb
AF-Q9H1D0-2-F1-model_v6.pdb
AF-Q9H1D0-F1-model_v6.pdb
AF-Q9H1K0-2-F1-model_v6.pdb
AF-Q9H1K0-F1-model_v6.pdb
AF-Q9H1P3-2-F1-model_v6.pdb
AF-Q9H1P3-F1-model_v6.pdb
AF-Q9H1R2-2-F1-model_v6.pdb
AF-Q9H1R2-3-F1-model_v6.pdb
AF-Q9H1R2-4-F1-model_v6.pdb
AF-Q9H1R2-F1-model_v6.pdb
AF-Q9H1Y3-2-F1-model_v6.pdb
AF-Q9H1Y3-F1-model_v6.pdb
AF-Q9H1Z8-F1-model_v6.pdb
AF-Q9H1Z9-F1-model_v6.pdb
AF-Q9H205-F1-model_v6.pdb
AF-Q9H207-F1-model_v6.pdb
AF-Q9H208-F1-model_v6.pdb
AF-Q9H209-F1-model_v6.pdb
AF-Q9H210-F1-model_v6.pdb
AF-Q9H221-2-F1-model_v6.pdb
AF-Q9H221-F1-model_v6.pdb
AF-Q9H222-2-F1-model_v6.pdb
AF-Q9H222-F1-model_v6.pdb
AF-Q9H223-F1-model_v6.pdb
AF-Q9H228-2-F1-model_v6.pdb
AF-Q9H228-F1-model_v6.pdb
AF-Q9H244-F1-model_v6.pdb
AF-Q9H251-10-F1-model_v6.pdb
AF-Q9H251-11-F1-model_v6.pdb
AF-Q9H251-5-F1-model_v6.pdb
AF-Q9H251-6-F1-model_v6.pdb
AF-Q9H251-7-F1-model_v6.pdb
AF-Q9H251-9-F1-model_v6.pdb
AF-Q9H252-1-F1-model_v6.pdb
AF-Q9H252-2-F1-model_v6.pdb
AF-Q9H252-3-F1-model_v6.pdb
AF-Q9H252-F1-model_v6.pdb
AF-Q9H255-F1-model_v6.pdb
AF-Q9H295-2-F1-model_v6.pdb
AF-Q9H295-F1-model_v6.pdb
AF-Q9H299-F1-model_v6.pdb
AF-Q9H2A7-F1-model_v6.pdb
AF-Q9H2B4-2-F1-model_v6.pdb
AF-Q9H2B4-F1-model_v6.pdb
AF-Q9H2C5-F1-model_v6.pdb
AF-Q9H2C8-F1-model_v6.pdb
AF-Q9H2E6-2-F1-model_v6.pdb
AF-Q9H2E6-F1-model_v6.pdb
AF-Q9H2H9-F1-model_v6.pdb
AF-Q9H2K8-F1-model_v6.pdb
AF-Q9H2X3-10-F1-model_v6.pdb
AF-Q9H2X3-2-F1-model_v6.pdb
AF-Q9H2X3-3-F1-model_v6.pdb
AF-Q9H2X3-4-F1-model_v6.pdb
AF-Q9H2X3-5-F1-model_v6.pdb
AF-Q9H2X3-6-F1-model_v6.pdb
AF-Q9H2X3-7-F1-model_v6.pdb
AF-Q9H2X3-8-F1-model_v6.pdb
AF-Q9H2X3-9-F1-model_v6.pdb
AF-Q9H2X3-F1-model_v6.pdb
AF-Q9H2X9-2-F1-model_v6.pdb
AF-Q9H2X9-F1-model_v6.pdb
AF-Q9H2Y9-2-F1-model_v6.pdb
AF-Q9H2Y9-3-F1-model_v6.pdb
AF-Q9H2Y9-F1-model_v6.pdb
AF-Q9H310-2-F1-model_v6.pdb
AF-Q9H310-3-F1-model_v6.pdb
AF-Q9H310-4-F1-model_v6.pdb
AF-Q9H310-5-F1-model_v6.pdb
AF-Q9H310-F1-model_v6.pdb
AF-Q9H313-2-F1-model_v6.pdb
AF-Q9H313-3-F1-model_v6.pdb
AF-Q9H313-4-F1-model_v6.pdb
AF-Q9H313-5-F1-model_v6.pdb
AF-Q9H313-F1-model_v6.pdb
AF-Q9H339-F1-model_v6.pdb
AF-Q9H340-F1-model_v6.pdb
AF-Q9H341-F1-model_v6.pdb
AF-Q9H342-F1-model_v6.pdb
AF-Q9H343-F1-model_v6.pdb
AF-Q9H344-F1-model_v6.pdb
AF-Q9H346-F1-model_v6.pdb
AF-Q9H3M0-F1-model_v6.pdb
AF-Q9H3N8-2-F1-model_v6.pdb
AF-Q9H3N8-F1-model_v6.pdb
AF-Q9H3R2-F1-model_v6.pdb
AF-Q9H3S1-2-F1-model_v6.pdb
AF-Q9H3S1-F1-model_v6.pdb
AF-Q9H3S3-F1-model_v6.pdb
AF-Q9H3T2-2-F1-model_v6.pdb
AF-Q9H3T2-3-F1-model_v6.pdb
AF-Q9H3T2-F1-model_v6.pdb
AF-Q9H3T3-3-F1-model_v6.pdb
AF-Q9H3T3-F1-model_v6.pdb
AF-Q9H3Z4-2-F1-model_v6.pdb
AF-Q9H3Z4-F1-model_v6.pdb
AF-Q9H400-2-F1-model_v6.pdb
AF-Q9H400-F1-model_v6.pdb
AF-Q9H461-F1-model_v6.pdb
AF-Q9H4A6-F1-model_v6.pdb
AF-Q9H4D0-F1-model_v6.pdb
AF-Q9H4E5-2-F1-model_v6.pdb
AF-Q9H4E5-F1-model_v6.pdb
AF-Q9H4E7-F1-model_v6.pdb
AF-Q9H4L5-2-F1-model_v6.pdb
AF-Q9H4L5-3-F1-model_v6.pdb
AF-Q9H4L5-4-F1-model_v6.pdb
AF-Q9H4L5-5-F1-model_v6.pdb
AF-Q9H4L5-6-F1-model_v6.pdb
AF-Q9H4L5-7-F1-model_v6.pdb
AF-Q9H4L5-8-F1-model_v6.pdb
AF-Q9H4L5-F1-model_v6.pdb
AF-Q9H4M9-F1-model_v6.pdb
AF-Q9H5I5-2-F1-model_v6.pdb
AF-Q9H5I5-3-F1-model_v6.pdb
AF-Q9H5V8-2-F1-model_v6.pdb
AF-Q9H5V8-3-F1-model_v6.pdb
AF-Q9H5V8-F1-model_v6.pdb
AF-Q9H5Y7-F1-model_v6.pdb
AF-Q9H665-2-F1-model_v6.pdb
AF-Q9H665-F1-model_v6.pdb
AF-Q9H6B4-F1-model_v6.pdb
AF-Q9H6D3-F1-model_v6.pdb
AF-Q9H6L2-2-F1-model_v6.pdb
AF-Q9H6L2-3-F1-model_v6.pdb
AF-Q9H6L2-F1-model_v6.pdb
AF-Q9H6Q3-2-F1-model_v6.pdb
AF-Q9H6Q3-3-F1-model_v6.pdb
AF-Q9H6Q3-4-F1-model_v6.pdb
AF-Q9H6Q3-F1-model_v6.pdb
AF-Q9H6X2-2-F1-model_v6.pdb
AF-Q9H6X2-3-F1-model_v6.pdb
AF-Q9H6X2-4-F1-model_v6.pdb
AF-Q9H6X2-5-F1-model_v6.pdb
AF-Q9H6X2-6-F1-model_v6.pdb
AF-Q9H6X2-F1-model_v6.pdb
AF-Q9H6Y7-2-F1-model_v6.pdb
AF-Q9H6Y7-F1-model_v6.pdb
AF-Q9H7D0-2-F1-model_v6.pdb
AF-Q9H7D0-F1-model_v6.pdb
AF-Q9H7M9-F1-model_v6.pdb
AF-Q9H7T0-2-F1-model_v6.pdb
AF-Q9H7T0-F1-model_v6.pdb
AF-Q9H7V2-F1-model_v6.pdb
AF-Q9H813-2-F1-model_v6.pdb
AF-Q9H813-F1-model_v6.pdb
AF-Q9H8M5-2-F1-model_v6.pdb
AF-Q9H8M5-3-F1-model_v6.pdb
AF-Q9H8M5-F1-model_v6.pdb
AF-Q9H8T0-2-F1-model_v6.pdb
AF-Q9H8T0-F1-model_v6.pdb
AF-Q9H977-3-F1-model_v6.pdb
AF-Q9H977-4-F1-model_v6.pdb
AF-Q9H977-F1-model_v6.pdb
AF-Q9H9K5-F1-model_v6.pdb
AF-Q9H9S5-F1-model_v6.pdb
AF-Q9HA72-2-F1-model_v6.pdb
AF-Q9HA72-3-F1-model_v6.pdb
AF-Q9HA72-F1-model_v6.pdb
AF-Q9HAB3-F1-model_v6.pdb
AF-Q9HAP6-2-F1-model_v6.pdb
AF-Q9HAP6-F1-model_v6.pdb
AF-Q9HAR2-2-F1-model_v6.pdb
AF-Q9HAR2-3-F1-model_v6.pdb
AF-Q9HAR2-4-F1-model_v6.pdb
AF-Q9HAR2-F1-model_v6.pdb
AF-Q9HAS3-2-F1-model_v6.pdb
AF-Q9HAS3-F1-model_v6.pdb
AF-Q9HAU4-F1-model_v6.pdb
AF-Q9HB14-F1-model_v6.pdb
AF-Q9HB15-F1-model_v6.pdb
AF-Q9HB19-F1-model_v6.pdb
AF-Q9HB21-2-F1-model_v6.pdb
AF-Q9HB21-F1-model_v6.pdb
AF-Q9HB89-F1-model_v6.pdb
AF-Q9HBA0-2-F1-model_v6.pdb
AF-Q9HBA0-3-F1-model_v6.pdb
AF-Q9HBA0-4-F1-model_v6.pdb
AF-Q9HBA0-5-F1-model_v6.pdb
AF-Q9HBA0-6-F1-model_v6.pdb
AF-Q9HBA0-F1-model_v6.pdb
AF-Q9HBB8-2-F1-model_v6.pdb
AF-Q9HBB8-4-F1-model_v6.pdb
AF-Q9HBB8-F1-model_v6.pdb
AF-Q9HBG4-F1-model_v6.pdb
AF-Q9HBG7-2-F1-model_v6.pdb
AF-Q9HBG7-3-F1-model_v6.pdb
AF-Q9HBG7-4-F1-model_v6.pdb
AF-Q9HBG7-F1-model_v6.pdb
AF-Q9HBH0-2-F1-model_v6.pdb
AF-Q9HBH0-F1-model_v6.pdb
AF-Q9HBI0-2-F1-model_v6.pdb
AF-Q9HBI0-3-F1-model_v6.pdb
AF-Q9HBI0-4-F1-model_v6.pdb
AF-Q9HBI0-5-F1-model_v6.pdb
AF-Q9HBI0-F1-model_v6.pdb
AF-Q9HBI1-2-F1-model_v6.pdb
AF-Q9HBI1-3-F1-model_v6.pdb
AF-Q9HBI1-F1-model_v6.pdb
AF-Q9HBJ8-F1-model_v6.pdb
AF-Q9HBL7-F1-model_v6.pdb
AF-Q9HBM0-2-F1-model_v6.pdb
AF-Q9HBM0-5-F1-model_v6.pdb
AF-Q9HBM0-6-F1-model_v6.pdb
AF-Q9HBM0-F1-model_v6.pdb
AF-Q9HBT6-F1-model_v6.pdb
AF-Q9HBU9-2-F1-model_v6.pdb
AF-Q9HBU9-F1-model_v6.pdb
AF-Q9HBW0-F1-model_v6.pdb
AF-Q9HBW1-F1-model_v6.pdb
AF-Q9HBW9-F1-model_v6.pdb
AF-Q9HBX8-1-F1-model_v6.pdb
AF-Q9HBX8-2-F1-model_v6.pdb
AF-Q9HBX8-F1-model_v6.pdb
AF-Q9HBX9-2-F1-model_v6.pdb
AF-Q9HBX9-3-F1-model_v6.pdb
AF-Q9HBX9-4-F1-model_v6.pdb
AF-Q9HBX9-5-F1-model_v6.pdb
AF-Q9HBX9-F1-model_v6.pdb
AF-Q9HBY0-F1-model_v6.pdb
AF-Q9HC10-2-F1-model_v6.pdb
AF-Q9HC10-3-F1-model_v6.pdb
AF-Q9HC10-4-F1-model_v6.pdb
AF-Q9HC10-5-F1-model_v6.pdb
AF-Q9HC10-F1-model_v6.pdb
AF-Q9HC29-2-F1-model_v6.pdb
AF-Q9HC29-3-F1-model_v6.pdb
AF-Q9HC29-F1-model_v6.pdb
AF-Q9HC56-2-F1-model_v6.pdb
AF-Q9HC56-F1-model_v6.pdb
AF-Q9HC58-F1-model_v6.pdb
AF-Q9HC73-2-F1-model_v6.pdb
AF-Q9HC73-3-F1-model_v6.pdb
AF-Q9HC73-F1-model_v6.pdb
AF-Q9HC97-2-F1-model_v6.pdb
AF-Q9HC97-F1-model_v6.pdb
AF-Q9HCC8-2-F1-model_v6.pdb
AF-Q9HCC8-3-F1-model_v6.pdb
AF-Q9HCC8-F1-model_v6.pdb
AF-Q9HCE7-2-F1-model_v6.pdb
AF-Q9HCE7-F1-model_v6.pdb
AF-Q9HCE9-2-F1-model_v6.pdb
AF-Q9HCE9-F1-model_v6.pdb
AF-Q9HCF6-10-F1-model_v6.pdb
AF-Q9HCF6-11-F1-model_v6.pdb
AF-Q9HCF6-12-F1-model_v6.pdb
AF-Q9HCF6-2-F1-model_v6.pdb
AF-Q9HCF6-3-F1-model_v6.pdb
AF-Q9HCF6-4-F1-model_v6.pdb
AF-Q9HCF6-5-F1-model_v6.pdb
AF-Q9HCF6-6-F1-model_v6.pdb
AF-Q9HCF6-7-F1-model_v6.pdb
AF-Q9HCF6-8-F1-model_v6.pdb
AF-Q9HCF6-F1-model_v6.pdb
AF-Q9HCH5-11-F1-model_v6.pdb
AF-Q9HCH5-12-F1-model_v6.pdb
AF-Q9HCH5-13-F1-model_v6.pdb
AF-Q9HCH5-14-F1-model_v6.pdb
AF-Q9HCH5-15-F1-model_v6.pdb
AF-Q9HCH5-2-F1-model_v6.pdb
AF-Q9HCH5-4-F1-model_v6.pdb
AF-Q9HCH5-6-F1-model_v6.pdb
AF-Q9HCH5-7-F1-model_v6.pdb
AF-Q9HCH5-8-F1-model_v6.pdb
AF-Q9HCH5-9-F1-model_v6.pdb
AF-Q9HCH5-F1-model_v6.pdb
AF-Q9HCI5-F1-model_v6.pdb
AF-Q9HCJ1-2-F1-model_v6.pdb
AF-Q9HCJ1-F1-model_v6.pdb
AF-Q9HCJ2-F1-model_v6.pdb
AF-Q9HCL0-2-F1-model_v6.pdb
AF-Q9HCL0-F1-model_v6.pdb
AF-Q9HCM2-2-F1-model_v6.pdb
AF-Q9HCM2-3-F1-model_v6.pdb
AF-Q9HCM2-4-F1-model_v6.pdb
AF-Q9HCM2-F1-model_v6.pdb
AF-Q9HCM4-2-F1-model_v6.pdb
AF-Q9HCM4-3-F1-model_v6.pdb
AF-Q9HCM4-4-F1-model_v6.pdb
AF-Q9HCM4-F1-model_v6.pdb
AF-Q9HCN3-F1-model_v6.pdb
AF-Q9HCN6-2-F1-model_v6.pdb
AF-Q9HCN6-3-F1-model_v6.pdb
AF-Q9HCN6-F1-model_v6.pdb
AF-Q9HCX4-2-F1-model_v6.pdb
AF-Q9HCX4-3-F1-model_v6.pdb
AF-Q9HCX4-F1-model_v6.pdb
AF-Q9HD43-2-F1-model_v6.pdb
AF-Q9HD43-3-F1-model_v6.pdb
AF-Q9HD43-F1-model_v6.pdb
AF-Q9HD47-2-F1-model_v6.pdb
AF-Q9HD47-3-F1-model_v6.pdb
AF-Q9HD47-4-F1-model_v6.pdb
AF-Q9HD47-F1-model_v6.pdb
AF-Q9HD67-2-F1-model_v6.pdb
AF-Q9HD67-3-F1-model_v6.pdb
AF-Q9HD67-F1-model_v6.pdb
AF-Q9HDB5-2-F1-model_v6.pdb
AF-Q9HDB5-3-F1-model_v6.pdb
AF-Q9HDB5-4-F1-model_v6.pdb
AF-Q9HDB5-F1-model_v6.pdb
AF-Q9HDB9-F1-model_v6.pdb
AF-Q9HDC5-F1-model_v6.pdb
AF-Q9N2J8-F1-model_v6.pdb
AF-Q9N2K0-F1-model_v6.pdb
AF-Q9NNX6-10-F1-model_v6.pdb
AF-Q9NNX6-11-F1-model_v6.pdb
AF-Q9NNX6-12-F1-model_v6.pdb
AF-Q9NNX6-2-F1-model_v6.pdb
AF-Q9NNX6-3-F1-model_v6.pdb
AF-Q9NNX6-4-F1-model_v6.pdb
AF-Q9NNX6-5-F1-model_v6.pdb
AF-Q9NNX6-6-F1-model_v6.pdb
AF-Q9NNX6-7-F1-model_v6.pdb
AF-Q9NNX6-8-F1-model_v6.pdb
AF-Q9NNX6-9-F1-model_v6.pdb
AF-Q9NNX6-F1-model_v6.pdb
AF-Q9NP58-4-F1-model_v6.pdb
AF-Q9NP58-F1-model_v6.pdb
AF-Q9NP59-F1-model_v6.pdb
AF-Q9NP72-2-F1-model_v6.pdb
AF-Q9NP72-3-F1-model_v6.pdb
AF-Q9NP72-F1-model_v6.pdb
AF-Q9NP85-2-F1-model_v6.pdb
AF-Q9NP85-F1-model_v6.pdb
AF-Q9NP90-F1-model_v6.pdb
AF-Q9NP91-2-F1-model_v6.pdb
AF-Q9NP91-F1-model_v6.pdb
AF-Q9NP94-2-F1-model_v6.pdb
AF-Q9NP94-F1-model_v6.pdb
AF-Q9NP99-2-F1-model_v6.pdb
AF-Q9NP99-3-F1-model_v6.pdb
AF-Q9NP99-F1-model_v6.pdb
AF-Q9NPA2-F1-model_v6.pdb
AF-Q9NPB3-2-F1-model_v6.pdb
AF-Q9NPB3-F1-model_v6.pdb
AF-Q9NPB6-2-F1-model_v6.pdb
AF-Q9NPB6-F1-model_v6.pdb
AF-Q9NPB9-F1-model_v6.pdb
AF-Q9NPC1-F1-model_v6.pdb
AF-Q9NPC2-F1-model_v6.pdb
AF-Q9NPD5-2-F1-model_v6.pdb
AF-Q9NPD5-F1-model_v6.pdb
AF-Q9NPD7-F1-model_v6.pdb
AF-Q9NPF0-2-F1-model_v6.pdb
AF-Q9NPF0-F1-model_v6.pdb
AF-Q9NPF8-2-F1-model_v6.pdb
AF-Q9NPF8-F1-model_v6.pdb
AF-Q9NPG1-F1-model_v6.pdb
AF-Q9NPG4-F1-model_v6.pdb
AF-Q9NPG8-F1-model_v6.pdb
AF-Q9NPH3-2-F1-model_v6.pdb
AF-Q9NPH3-3-F1-model_v6.pdb
AF-Q9NPH3-5-F1-model_v6.pdb
AF-Q9NPH3-F1-model_v6.pdb
AF-Q9NPH5-2-F1-model_v6.pdb
AF-Q9NPH5-3-F1-model_v6.pdb
AF-Q9NPH5-4-F1-model_v6.pdb
AF-Q9NPH5-5-F1-model_v6.pdb
AF-Q9NPH5-6-F1-model_v6.pdb
AF-Q9NPH5-7-F1-model_v6.pdb
AF-Q9NPH5-8-F1-model_v6.pdb
AF-Q9NPH5-9-F1-model_v6.pdb
AF-Q9NPH5-F1-model_v6.pdb
AF-Q9NPI9-F1-model_v6.pdb
AF-Q9NPY3-F1-model_v6.pdb
AF-Q9NQ40-2-F1-model_v6.pdb
AF-Q9NQ40-F1-model_v6.pdb
AF-Q9NQ84-2-F1-model_v6.pdb
AF-Q9NQ84-F1-model_v6.pdb
AF-Q9NQ90-2-F1-model_v6.pdb
AF-Q9NQ90-F1-model_v6.pdb
AF-Q9NQA5-2-F1-model_v6.pdb
AF-Q9NQA5-F1-model_v6.pdb
AF-Q9NQC3-2-F1-model_v6.pdb
AF-Q9NQC3-3-F1-model_v6.pdb
AF-Q9NQC3-4-F1-model_v6.pdb
AF-Q9NQC3-5-F1-model_v6.pdb
AF-Q9NQC3-6-F1-model_v6.pdb
AF-Q9NQC3-F1-model_v6.pdb
AF-Q9NQC7-2-F1-model_v6.pdb
AF-Q9NQC7-F1-model_v6.pdb
AF-Q9NQN1-F1-model_v6.pdb
AF-Q9NQS3-2-F1-model_v6.pdb
AF-Q9NQS3-3-F1-model_v6.pdb
AF-Q9NQS3-F1-model_v6.pdb
AF-Q9NQS5-F1-model_v6.pdb
AF-Q9NQW8-2-F1-model_v6.pdb
AF-Q9NQW8-F1-model_v6.pdb
AF-Q9NQX3-2-F1-model_v6.pdb
AF-Q9NQX3-F1-model_v6.pdb
AF-Q9NQX7-2-F1-model_v6.pdb
AF-Q9NQX7-3-F1-model_v6.pdb
AF-Q9NQX7-F1-model_v6.pdb
AF-Q9NQZ6-2-F1-model_v6.pdb
AF-Q9NQZ6-3-F1-model_v6.pdb
AF-Q9NQZ6-4-F1-model_v6.pdb
AF-Q9NQZ6-5-F1-model_v6.pdb
AF-Q9NQZ6-F1-model_v6.pdb
AF-Q9NR16-2-F1-model_v6.pdb
AF-Q9NR16-3-F1-model_v6.pdb
AF-Q9NR16-F1-model_v6.pdb
AF-Q9NR22-2-F1-model_v6.pdb
AF-Q9NR22-F1-model_v6.pdb
AF-Q9NR61-F1-model_v6.pdb
AF-Q9NR71-2-F1-model_v6.pdb
AF-Q9NR71-F1-model_v6.pdb
AF-Q9NR80-3-F1-model_v6.pdb
AF-Q9NR80-4-F1-model_v6.pdb
AF-Q9NR80-F1-model_v6.pdb
AF-Q9NR82-2-F1-model_v6.pdb
AF-Q9NR82-3-F1-model_v6.pdb
AF-Q9NR82-4-F1-model_v6.pdb
AF-Q9NR82-5-F1-model_v6.pdb
AF-Q9NR82-6-F1-model_v6.pdb
AF-Q9NR82-7-F1-model_v6.pdb
AF-Q9NR82-F1-model_v6.pdb
AF-Q9NRA1-2-F1-model_v6.pdb
AF-Q9NRA1-3-F1-model_v6.pdb
AF-Q9NRA1-4-F1-model_v6.pdb
AF-Q9NRA1-F1-model_v6.pdb
AF-Q9NRA2-2-F1-model_v6.pdb
AF-Q9NRA2-F1-model_v6.pdb
AF-Q9NRD8-F1-model_v6.pdb
AF-Q9NRD9-2-F1-model_v6.pdb
AF-Q9NRD9-F1-model_v6.pdb
AF-Q9NRM0-2-F1-model_v6.pdb
AF-Q9NRM0-F1-model_v6.pdb
AF-Q9NRM6-2-F1-model_v6.pdb
AF-Q9NRM6-F1-model_v6.pdb
AF-Q9NRQ2-2-F1-model_v6.pdb
AF-Q9NRQ2-F1-model_v6.pdb
AF-Q9NRR3-F1-model_v6.pdb
AF-Q9NRR6-2-F1-model_v6.pdb
AF-Q9NRR6-F1-model_v6.pdb
AF-Q9NRR8-2-F1-model_v6.pdb
AF-Q9NRR8-F1-model_v6.pdb
AF-Q9NRS4-2-F1-model_v6.pdb
AF-Q9NRS4-3-F1-model_v6.pdb
AF-Q9NRS4-4-F1-model_v6.pdb
AF-Q9NRS4-F1-model_v6.pdb
AF-Q9NRU3-2-F1-model_v6.pdb
AF-Q9NRU3-F1-model_v6.pdb
AF-Q9NRY4-F1-model_v6.pdb
AF-Q9NS40-2-F1-model_v6.pdb
AF-Q9NS61-2-F1-model_v6.pdb
AF-Q9NS61-3-F1-model_v6.pdb
AF-Q9NS61-4-F1-model_v6.pdb
AF-Q9NS61-5-F1-model_v6.pdb
AF-Q9NS61-6-F1-model_v6.pdb
AF-Q9NS61-7-F1-model_v6.pdb
AF-Q9NS61-8-F1-model_v6.pdb
AF-Q9NS61-9-F1-model_v6.pdb
AF-Q9NS61-F1-model_v6.pdb
AF-Q9NS66-F1-model_v6.pdb
AF-Q9NS67-F1-model_v6.pdb
AF-Q9NS75-F1-model_v6.pdb
AF-Q9NS82-F1-model_v6.pdb
AF-Q9NS86-F1-model_v6.pdb
AF-Q9NS93-F1-model_v6.pdb
AF-Q9NSA0-2-F1-model_v6.pdb
AF-Q9NSA0-F1-model_v6.pdb
AF-Q9NSA2-2-F1-model_v6.pdb
AF-Q9NSA2-F1-model_v6.pdb
AF-Q9NSB8-2-F1-model_v6.pdb
AF-Q9NSB8-F1-model_v6.pdb
AF-Q9NSD5-2-F1-model_v6.pdb
AF-Q9NSD5-3-F1-model_v6.pdb
AF-Q9NSD5-F1-model_v6.pdb
AF-Q9NSD7-F1-model_v6.pdb
AF-Q9NSI5-F1-model_v6.pdb
AF-Q9NSI6-2-F1-model_v6.pdb
AF-Q9NSI6-3-F1-model_v6.pdb
AF-Q9NSI6-4-F1-model_v6.pdb
AF-Q9NSI6-F1-model_v6.pdb
AF-Q9NT68-2-F1-model_v6.pdb
AF-Q9NT99-F1-model_v6.pdb
AF-Q9NTG1-F1-model_v6.pdb
AF-Q9NTI2-1-F1-model_v6.pdb
AF-Q9NTI2-3-F1-model_v6.pdb
AF-Q9NTI2-F1-model_v6.pdb
AF-Q9NTN9-2-F1-model_v6.pdb
AF-Q9NTN9-3-F1-model_v6.pdb
AF-Q9NTN9-F1-model_v6.pdb
AF-Q9NTQ9-F1-model_v6.pdb
AF-Q9NTU4-F1-model_v6.pdb
AF-Q9NUM3-2-F1-model_v6.pdb
AF-Q9NUM3-3-F1-model_v6.pdb
AF-Q9NUM3-F1-model_v6.pdb
AF-Q9NUM4-F1-model_v6.pdb
AF-Q9NUN5-2-F1-model_v6.pdb
AF-Q9NUN5-3-F1-model_v6.pdb
AF-Q9NUN5-4-F1-model_v6.pdb
AF-Q9NUN5-F1-model_v6.pdb
AF-Q9NUP9-F1-model_v6.pdb
AF-Q9NV29-F1-model_v6.pdb
AF-Q9NV70-2-F1-model_v6.pdb
AF-Q9NV70-F1-model_v6.pdb
AF-Q9NV96-2-F1-model_v6.pdb
AF-Q9NV96-3-F1-model_v6.pdb
AF-Q9NV96-F1-model_v6.pdb
AF-Q9NVD7-2-F1-model_v6.pdb
AF-Q9NVD7-F1-model_v6.pdb
AF-Q9NVL8-F1-model_v6.pdb
AF-Q9NVV5-1-F1-model_v6.pdb
AF-Q9NVV5-3-F1-model_v6.pdb
AF-Q9NVV5-4-F1-model_v6.pdb
AF-Q9NVV5-5-F1-model_v6.pdb
AF-Q9NVV5-6-F1-model_v6.pdb
AF-Q9NVV5-F1-model_v6.pdb
AF-Q9NVZ3-2-F1-model_v6.pdb
AF-Q9NVZ3-3-F1-model_v6.pdb
AF-Q9NVZ3-4-F1-model_v6.pdb
AF-Q9NVZ3-F1-model_v6.pdb
AF-Q9NW15-2-F1-model_v6.pdb
AF-Q9NW15-3-F1-model_v6.pdb
AF-Q9NW15-4-F1-model_v6.pdb
AF-Q9NW15-5-F1-model_v6.pdb
AF-Q9NW15-F1-model_v6.pdb
AF-Q9NWF4-2-F1-model_v6.pdb
AF-Q9NWF4-F1-model_v6.pdb
AF-Q9NWQ8-F1-model_v6.pdb
AF-Q9NX52-3-F1-model_v6.pdb
AF-Q9NX52-F1-model_v6.pdb
AF-Q9NX76-F1-model_v6.pdb
AF-Q9NX77-F1-model_v6.pdb
AF-Q9NXE4-10-F1-model_v6.pdb
AF-Q9NXE4-2-F1-model_v6.pdb
AF-Q9NXE4-3-F1-model_v6.pdb
AF-Q9NXE4-4-F1-model_v6.pdb
AF-Q9NXE4-5-F1-model_v6.pdb
AF-Q9NXE4-6-F1-model_v6.pdb
AF-Q9NXE4-7-F1-model_v6.pdb
AF-Q9NXE4-8-F1-model_v6.pdb
AF-Q9NXE4-9-F1-model_v6.pdb
AF-Q9NXE4-F1-model_v6.pdb
AF-Q9NXK6-F1-model_v6.pdb
AF-Q9NY25-2-F1-model_v6.pdb
AF-Q9NY25-F1-model_v6.pdb
AF-Q9NY26-2-F1-model_v6.pdb
AF-Q9NY26-F1-model_v6.pdb
AF-Q9NY35-2-F1-model_v6.pdb
AF-Q9NY35-3-F1-model_v6.pdb
AF-Q9NY35-F1-model_v6.pdb
AF-Q9NY37-F1-model_v6.pdb
AF-Q9NY46-2-F1-model_v6.pdb
AF-Q9NY46-3-F1-model_v6.pdb
AF-Q9NY46-4-F1-model_v6.pdb
AF-Q9NY46-F1-model_v6.pdb
AF-Q9NY59-2-F1-model_v6.pdb
AF-Q9NY59-F1-model_v6.pdb
AF-Q9NY64-F1-model_v6.pdb
AF-Q9NY72-F1-model_v6.pdb
AF-Q9NY91-F1-model_v6.pdb
AF-Q9NY99-2-F1-model_v6.pdb
AF-Q9NY99-F1-model_v6.pdb
AF-Q9NYA1-2-F1-model_v6.pdb
AF-Q9NYA1-3-F1-model_v6.pdb
AF-Q9NYA1-F1-model_v6.pdb
AF-Q9NYB5-2-F1-model_v6.pdb
AF-Q9NYB5-3-F1-model_v6.pdb
AF-Q9NYB5-4-F1-model_v6.pdb
AF-Q9NYB5-F1-model_v6.pdb
AF-Q9NYG8-2-F1-model_v6.pdb
AF-Q9NYG8-F1-model_v6.pdb
AF-Q9NYI0-2-F1-model_v6.pdb
AF-Q9NYI0-3-F1-model_v6.pdb
AF-Q9NYI0-F1-model_v6.pdb
AF-Q9NYM4-2-F1-model_v6.pdb
AF-Q9NYM4-F1-model_v6.pdb
AF-Q9NYQ6-2-F1-model_v6.pdb
AF-Q9NYT0-F1-model_v6.pdb
AF-Q9NYV7-F1-model_v6.pdb
AF-Q9NYW5-F1-model_v6.pdb
AF-Q9NYX4-2-F1-model_v6.pdb
AF-Q9NYX4-3-F1-model_v6.pdb
AF-Q9NYX4-F1-model_v6.pdb
AF-Q9NZ20-F1-model_v6.pdb
AF-Q9NZ42-F1-model_v6.pdb
AF-Q9NZ56-2-F1-model_v6.pdb
AF-Q9NZ56-F1-model_v6.pdb
AF-Q9NZ94-2-F1-model_v6.pdb
AF-Q9NZ94-3-F1-model_v6.pdb
AF-Q9NZ94-F1-model_v6.pdb
AF-Q9NZA1-2-F1-model_v6.pdb
AF-Q9NZA1-3-F1-model_v6.pdb
AF-Q9NZA1-F1-model_v6.pdb
AF-Q9NZB2-2-F1-model_v6.pdb
AF-Q9NZB2-4-F1-model_v6.pdb
AF-Q9NZB2-5-F1-model_v6.pdb
AF-Q9NZB2-6-F1-model_v6.pdb
AF-Q9NZB2-F1-model_v6.pdb
AF-Q9NZC2-2-F1-model_v6.pdb
AF-Q9NZC2-3-F1-model_v6.pdb
AF-Q9NZC2-F1-model_v6.pdb
AF-Q9NZC3-F1-model_v6.pdb
AF-Q9NZD1-2-F1-model_v6.pdb
AF-Q9NZD1-3-F1-model_v6.pdb
AF-Q9NZD1-F1-model_v6.pdb
AF-Q9NZG7-F1-model_v6.pdb
AF-Q9NZH0-2-F1-model_v6.pdb
AF-Q9NZH0-F1-model_v6.pdb
AF-Q9NZI2-2-F1-model_v6.pdb
AF-Q9NZI2-3-F1-model_v6.pdb
AF-Q9NZI2-4-F1-model_v6.pdb
AF-Q9NZI2-5-F1-model_v6.pdb
AF-Q9NZI2-F1-model_v6.pdb
AF-Q9NZM1-2-F1-model_v6.pdb
AF-Q9NZM1-3-F1-model_v6.pdb
AF-Q9NZM1-4-F1-model_v6.pdb
AF-Q9NZM1-5-F1-model_v6.pdb
AF-Q9NZM1-6-F1-model_v6.pdb
AF-Q9NZM1-7-F1-model_v6.pdb
AF-Q9NZM1-8-F1-model_v6.pdb
AF-Q9NZM1-F1-model_v6.pdb
AF-Q9NZN1-F1-model_v6.pdb
AF-Q9NZN3-2-F1-model_v6.pdb
AF-Q9NZN3-F1-model_v6.pdb
AF-Q9NZN4-2-F1-model_v6.pdb
AF-Q9NZN4-F1-model_v6.pdb
AF-Q9NZP0-F1-model_v6.pdb
AF-Q9NZP2-F1-model_v6.pdb
AF-Q9NZP5-F1-model_v6.pdb
AF-Q9NZQ7-2-F1-model_v6.pdb
AF-Q9NZQ7-3-F1-model_v6.pdb
AF-Q9NZQ7-4-F1-model_v6.pdb
AF-Q9NZQ7-F1-model_v6.pdb
AF-Q9NZQ8-2-F1-model_v6.pdb
AF-Q9NZQ8-3-F1-model_v6.pdb
AF-Q9NZQ8-F1-model_v6.pdb
AF-Q9NZU0-F1-model_v6.pdb
AF-Q9NZU1-1-F1-model_v6.pdb
AF-Q9NZU1-F1-model_v6.pdb
AF-Q9NZU7-1-F1-model_v6.pdb
AF-Q9NZU7-2-F1-model_v6.pdb
AF-Q9NZU7-3-F1-model_v6.pdb
AF-Q9NZU7-F1-model_v6.pdb
AF-Q9NZV1-F1-model_v6.pdb
AF-Q9NZV8-F1-model_v6.pdb
AF-Q9P0K1-2-F1-model_v6.pdb
AF-Q9P0K1-3-F1-model_v6.pdb
AF-Q9P0K1-4-F1-model_v6.pdb
AF-Q9P0K1-5-F1-model_v6.pdb
AF-Q9P0K1-F1-model_v6.pdb
AF-Q9P0K9-F1-model_v6.pdb
AF-Q9P0L0-2-F1-model_v6.pdb
AF-Q9P0L0-F1-model_v6.pdb
AF-Q9P0L2-2-F1-model_v6.pdb
AF-Q9P0L2-3-F1-model_v6.pdb
AF-Q9P0L2-F1-model_v6.pdb
AF-Q9P0L9-2-F1-model_v6.pdb
AF-Q9P0L9-3-F1-model_v6.pdb
AF-Q9P0L9-4-F1-model_v6.pdb
AF-Q9P0L9-5-F1-model_v6.pdb
AF-Q9P0L9-F1-model_v6.pdb
AF-Q9P0N8-2-F1-model_v6.pdb
AF-Q9P0N8-F1-model_v6.pdb
AF-Q9P121-2-F1-model_v6.pdb
AF-Q9P121-3-F1-model_v6.pdb
AF-Q9P121-4-F1-model_v6.pdb
AF-Q9P121-F1-model_v6.pdb
AF-Q9P1A6-2-F1-model_v6.pdb
AF-Q9P1A6-3-F1-model_v6.pdb
AF-Q9P1A6-F1-model_v6.pdb
AF-Q9P1P4-F1-model_v6.pdb
AF-Q9P1P5-2-F1-model_v6.pdb
AF-Q9P1P5-F1-model_v6.pdb
AF-Q9P1Q5-F1-model_v6.pdb
AF-Q9P1W3-F1-model_v6.pdb
AF-Q9P1Z3-F1-model_v6.pdb
AF-Q9P212-2-F1-model_v6.pdb
AF-Q9P212-F1-model_v6.pdb
AF-Q9P232-F1-model_v6.pdb
AF-Q9P241-2-F1-model_v6.pdb
AF-Q9P241-F1-model_v6.pdb
AF-Q9P244-F1-model_v6.pdb
AF-Q9P258-F1-model_v6.pdb
AF-Q9P273-F1-model_v6.pdb
AF-Q9P296-F1-model_v6.pdb
AF-Q9P2D8-2-F1-model_v6.pdb
AF-Q9P2D8-3-F1-model_v6.pdb
AF-Q9P2D8-F1-model_v6.pdb
AF-Q9P2E7-2-F1-model_v6.pdb
AF-Q9P2E7-F1-model_v6.pdb
AF-Q9P2J2-2-F1-model_v6.pdb
AF-Q9P2J2-F1-model_v6.pdb
AF-Q9P2S2-2-F1-model_v6.pdb
AF-Q9P2S2-F1-model_v6.pdb
AF-Q9P2U7-2-F1-model_v6.pdb
AF-Q9P2U7-3-F1-model_v6.pdb
AF-Q9P2U7-F1-model_v6.pdb
AF-Q9P2U8-F1-model_v6.pdb
AF-Q9P2W3-F1-model_v6.pdb
AF-Q9UBC2-2-F1-model_v6.pdb
AF-Q9UBC2-3-F1-model_v6.pdb
AF-Q9UBC2-4-F1-model_v6.pdb
AF-Q9UBC2-F1-model_v6.pdb
AF-Q9UBD6-F1-model_v6.pdb
AF-Q9UBF9-2-F1-model_v6.pdb
AF-Q9UBF9-F1-model_v6.pdb
AF-Q9UBH6-2-F1-model_v6.pdb
AF-Q9UBH6-F1-model_v6.pdb
AF-Q9UBI4-2-F1-model_v6.pdb
AF-Q9UBI4-3-F1-model_v6.pdb
AF-Q9UBI4-4-F1-model_v6.pdb
AF-Q9UBI4-5-F1-model_v6.pdb
AF-Q9UBI4-6-F1-model_v6.pdb
AF-Q9UBI4-F1-model_v6.pdb
AF-Q9UBI6-F1-model_v6.pdb
AF-Q9UBL6-2-F1-model_v6.pdb
AF-Q9UBL6-F1-model_v6.pdb
AF-Q9UBL9-2-F1-model_v6.pdb
AF-Q9UBL9-3-F1-model_v6.pdb
AF-Q9UBL9-4-F1-model_v6.pdb
AF-Q9UBL9-5-F1-model_v6.pdb
AF-Q9UBL9-6-F1-model_v6.pdb
AF-Q9UBL9-7-F1-model_v6.pdb
AF-Q9UBL9-F1-model_v6.pdb
AF-Q9UBN1-F1-model_v6.pdb
AF-Q9UBN4-2-F1-model_v6.pdb
AF-Q9UBN4-3-F1-model_v6.pdb
AF-Q9UBN4-4-F1-model_v6.pdb
AF-Q9UBN4-5-F1-model_v6.pdb
AF-Q9UBN4-6-F1-model_v6.pdb
AF-Q9UBN4-7-F1-model_v6.pdb
AF-Q9UBN4-F1-model_v6.pdb
AF-Q9UBS5-2-F1-model_v6.pdb
AF-Q9UBS5-3-F1-model_v6.pdb
AF-Q9UBS5-4-F1-model_v6.pdb
AF-Q9UBS5-5-F1-model_v6.pdb
AF-Q9UBS5-F1-model_v6.pdb
AF-Q9UBT7-2-F1-model_v6.pdb
AF-Q9UBT7-3-F1-model_v6.pdb
AF-Q9UBT7-F1-model_v6.pdb
AF-Q9UBW5-2-F1-model_v6.pdb
AF-Q9UBW5-3-F1-model_v6.pdb
AF-Q9UBW5-F1-model_v6.pdb
AF-Q9UBY0-F1-model_v6.pdb
AF-Q9UBY5-F1-model_v6.pdb
AF-Q9UDY2-2-F1-model_v6.pdb
AF-Q9UDY2-3-F1-model_v6.pdb
AF-Q9UDY2-4-F1-model_v6.pdb
AF-Q9UDY2-5-F1-model_v6.pdb
AF-Q9UDY2-6-F1-model_v6.pdb
AF-Q9UDY2-7-F1-model_v6.pdb
AF-Q9UDY2-F1-model_v6.pdb
AF-Q9UDY4-F1-model_v6.pdb
AF-Q9UEF7-2-F1-model_v6.pdb
AF-Q9UEF7-F1-model_v6.pdb
AF-Q9UEW3-2-F1-model_v6.pdb
AF-Q9UEW3-F1-model_v6.pdb
AF-Q9UEY8-2-F1-model_v6.pdb
AF-Q9UEY8-F1-model_v6.pdb
AF-Q9UF02-F1-model_v6.pdb
AF-Q9UGF5-F1-model_v6.pdb
AF-Q9UGF6-F1-model_v6.pdb
AF-Q9UGF7-F1-model_v6.pdb
AF-Q9UGH3-2-F1-model_v6.pdb
AF-Q9UGH3-F1-model_v6.pdb
AF-Q9UGI6-2-F1-model_v6.pdb
AF-Q9UGI6-3-F1-model_v6.pdb
AF-Q9UGI6-F1-model_v6.pdb
AF-Q9UGM1-F1-model_v6.pdb
AF-Q9UGN4-2-F1-model_v6.pdb
AF-Q9UGN4-3-F1-model_v6.pdb
AF-Q9UGN4-4-F1-model_v6.pdb
AF-Q9UGN4-F1-model_v6.pdb
AF-Q9UGQ2-2-F1-model_v6.pdb
AF-Q9UGQ2-3-F1-model_v6.pdb
AF-Q9UGQ2-4-F1-model_v6.pdb
AF-Q9UGQ2-F1-model_v6.pdb
AF-Q9UGT4-F1-model_v6.pdb
AF-Q9UH65-F1-model_v6.pdb
AF-Q9UHB6-2-F1-model_v6.pdb
AF-Q9UHB6-3-F1-model_v6.pdb
AF-Q9UHB6-4-F1-model_v6.pdb
AF-Q9UHB6-5-F1-model_v6.pdb
AF-Q9UHB6-F1-model_v6.pdb
AF-Q9UHC3-2-F1-model_v6.pdb
AF-Q9UHC3-3-F1-model_v6.pdb
AF-Q9UHC3-4-F1-model_v6.pdb
AF-Q9UHC3-F1-model_v6.pdb
AF-Q9UHC9-2-F1-model_v6.pdb
AF-Q9UHC9-3-F1-model_v6.pdb
AF-Q9UHC9-4-F1-model_v6.pdb
AF-Q9UHC9-F1-model_v6.pdb
AF-Q9UHE8-F1-model_v6.pdb
AF-Q9UHI5-2-F1-model_v6.pdb
AF-Q9UHI5-3-F1-model_v6.pdb
AF-Q9UHI5-4-F1-model_v6.pdb
AF-Q9UHI5-F1-model_v6.pdb
AF-Q9UHI7-2-F1-model_v6.pdb
AF-Q9UHI7-3-F1-model_v6.pdb
AF-Q9UHI7-F1-model_v6.pdb
AF-Q9UHM6-2-F1-model_v6.pdb
AF-Q9UHM6-F1-model_v6.pdb
AF-Q9UHN6-2-F1-model_v6.pdb
AF-Q9UHN6-F1-model_v6.pdb
AF-Q9UHP7-2-F1-model_v6.pdb
AF-Q9UHP7-3-F1-model_v6.pdb
AF-Q9UHP7-5-F1-model_v6.pdb
AF-Q9UHP7-6-F1-model_v6.pdb
AF-Q9UHP7-7-F1-model_v6.pdb
AF-Q9UHP7-F1-model_v6.pdb
AF-Q9UHW9-2-F1-model_v6.pdb
AF-Q9UHW9-3-F1-model_v6.pdb
AF-Q9UHW9-4-F1-model_v6.pdb
AF-Q9UHW9-5-F1-model_v6.pdb
AF-Q9UHW9-6-F1-model_v6.pdb
AF-Q9UHW9-F1-model_v6.pdb
AF-Q9UHX3-2-F1-model_v6.pdb
AF-Q9UHX3-3-F1-model_v6.pdb
AF-Q9UHX3-4-F1-model_v6.pdb
AF-Q9UHX3-5-F1-model_v6.pdb
AF-Q9UHX3-6-F1-model_v6.pdb
AF-Q9UHX3-F1-model_v6.pdb
AF-Q9UI14-F1-model_v6.pdb
AF-Q9UI33-2-F1-model_v6.pdb
AF-Q9UI33-3-F1-model_v6.pdb
AF-Q9UI33-F1-model_v6.pdb
AF-Q9UI40-2-F1-model_v6.pdb
AF-Q9UI40-F1-model_v6.pdb
AF-Q9UIA0-F1-model_v6.pdb
AF-Q9UIB8-2-F1-model_v6.pdb
AF-Q9UIB8-3-F1-model_v6.pdb
AF-Q9UIB8-4-F1-model_v6.pdb
AF-Q9UIB8-5-F1-model_v6.pdb
AF-Q9UIB8-6-F1-model_v6.pdb
AF-Q9UIB8-7-F1-model_v6.pdb
AF-Q9UIB8-F1-model_v6.pdb
AF-Q9UIG8-2-F1-model_v6.pdb
AF-Q9UIG8-3-F1-model_v6.pdb
AF-Q9UIG8-4-F1-model_v6.pdb
AF-Q9UIG8-F1-model_v6.pdb
AF-Q9UIJ5-F1-model_v6.pdb
AF-Q9UIQ6-2-F1-model_v6.pdb
AF-Q9UIQ6-3-F1-model_v6.pdb
AF-Q9UIQ6-F1-model_v6.pdb
AF-Q9UIW2-F1-model_v6.pdb
AF-Q9UIX4-2-F1-model_v6.pdb
AF-Q9UIX4-F1-model_v6.pdb
AF-Q9UJ42-F1-model_v6.pdb
AF-Q9UJ96-F1-model_v6.pdb
AF-Q9UJ99-F1-model_v6.pdb
AF-Q9UJM3-F1-model_v6.pdb
AF-Q9UJQ1-2-F1-model_v6.pdb
AF-Q9UJQ1-F1-model_v6.pdb
AF-Q9UJU6-2-F1-model_v6.pdb
AF-Q9UJU6-3-F1-model_v6.pdb
AF-Q9UJU6-4-F1-model_v6.pdb
AF-Q9UJU6-5-F1-model_v6.pdb
AF-Q9UJU6-6-F1-model_v6.pdb
AF-Q9UJU6-F1-model_v6.pdb
AF-Q9UJZ1-2-F1-model_v6.pdb
AF-Q9UJZ1-F1-model_v6.pdb
AF-Q9UK08-F1-model_v6.pdb
AF-Q9UK17-2-F1-model_v6.pdb
AF-Q9UK17-F1-model_v6.pdb
AF-Q9UK41-2-F1-model_v6.pdb
AF-Q9UK41-F1-model_v6.pdb
AF-Q9UKB5-F1-model_v6.pdb
AF-Q9UKH3-F1-model_v6.pdb
AF-Q9UKJ1-2-F1-model_v6.pdb
AF-Q9UKJ1-3-F1-model_v6.pdb
AF-Q9UKJ1-4-F1-model_v6.pdb
AF-Q9UKJ1-F1-model_v6.pdb
AF-Q9UKJ5-F1-model_v6.pdb
AF-Q9UKL2-F1-model_v6.pdb
AF-Q9UKL4-F1-model_v6.pdb
AF-Q9UKP6-F1-model_v6.pdb
AF-Q9UKQ2-2-F1-model_v6.pdb
AF-Q9UKQ2-F1-model_v6.pdb
AF-Q9UKS6-F1-model_v6.pdb
AF-Q9UKY0-F1-model_v6.pdb
AF-Q9UL26-F1-model_v6.pdb
AF-Q9UL51-F1-model_v6.pdb
AF-Q9UL52-F1-model_v6.pdb
AF-Q9UL62-F1-model_v6.pdb
AF-Q9ULB1-2-F1-model_v6.pdb
AF-Q9ULB1-4-F1-model_v6.pdb
AF-Q9ULB1-5-F1-model_v6.pdb
AF-Q9ULB1-F1-model_v6.pdb
AF-Q9ULB4-F1-model_v6.pdb
AF-Q9ULB5-F1-model_v6.pdb
AF-Q9ULC0-2-F1-model_v6.pdb
AF-Q9ULC0-3-F1-model_v6.pdb
AF-Q9ULC0-F1-model_v6.pdb
AF-Q9ULC3-F1-model_v6.pdb
AF-Q9ULC5-3-F1-model_v6.pdb
AF-Q9ULC5-4-F1-model_v6.pdb
AF-Q9ULC5-F1-model_v6.pdb
AF-Q9ULD2-2-F1-model_v6.pdb
AF-Q9ULD2-3-F1-model_v6.pdb
AF-Q9ULD2-4-F1-model_v6.pdb
AF-Q9ULD2-5-F1-model_v6.pdb
AF-Q9ULD2-6-F1-model_v6.pdb
AF-Q9ULD2-7-F1-model_v6.pdb
AF-Q9ULD2-F1-model_v6.pdb
AF-Q9ULD8-F1-model_v6.pdb
AF-Q9ULF5-2-F1-model_v6.pdb
AF-Q9ULF5-F1-model_v6.pdb
AF-Q9ULH4-F1-model_v6.pdb
AF-Q9ULI3-2-F1-model_v6.pdb
AF-Q9ULI3-F1-model_v6.pdb
AF-Q9ULK0-2-F1-model_v6.pdb
AF-Q9ULK0-F1-model_v6.pdb
AF-Q9ULK5-F1-model_v6.pdb
AF-Q9ULL4-2-F1-model_v6.pdb
AF-Q9ULL4-F1-model_v6.pdb
AF-Q9ULP9-2-F1-model_v6.pdb
AF-Q9ULP9-F1-model_v6.pdb
AF-Q9ULS6-F1-model_v6.pdb
AF-Q9ULT0-3-F1-model_v6.pdb
AF-Q9ULT0-4-F1-model_v6.pdb
AF-Q9ULT0-F1-model_v6.pdb
AF-Q9ULT6-2-F1-model_v6.pdb
AF-Q9ULT6-F1-model_v6.pdb
AF-Q9ULV1-F1-model_v6.pdb
AF-Q9ULV4-2-F1-model_v6.pdb
AF-Q9ULV4-3-F1-model_v6.pdb
AF-Q9ULV4-F1-model_v6.pdb
AF-Q9ULW2-F1-model_v6.pdb
AF-Q9ULY5-F1-model_v6.pdb
AF-Q9ULZ9-2-F1-model_v6.pdb
AF-Q9ULZ9-F1-model_v6.pdb
AF-Q9UM01-F1-model_v6.pdb
AF-Q9UM47-F1-model_v6.pdb
AF-Q9UM54-1-F1-model_v6.pdb
AF-Q9UM54-2-F1-model_v6.pdb
AF-Q9UM54-4-F1-model_v6.pdb
AF-Q9UM54-5-F1-model_v6.pdb
AF-Q9UM54-6-F1-model_v6.pdb
AF-Q9UM54-F1-model_v6.pdb
AF-Q9UM73-F1-model_v6.pdb
AF-Q9UMR7-2-F1-model_v6.pdb
AF-Q9UMR7-3-F1-model_v6.pdb
AF-Q9UMR7-4-F1-model_v6.pdb
AF-Q9UMR7-F1-model_v6.pdb
AF-Q9UMX0-2-F1-model_v6.pdb
AF-Q9UMX0-3-F1-model_v6.pdb
AF-Q9UMX0-4-F1-model_v6.pdb
AF-Q9UMX0-F1-model_v6.pdb
AF-Q9UMX6-F1-model_v6.pdb
AF-Q9UMZ3-F1-model_v6.pdb
AF-Q9UN66-F1-model_v6.pdb
AF-Q9UN67-F1-model_v6.pdb
AF-Q9UN70-2-F1-model_v6.pdb
AF-Q9UN70-F1-model_v6.pdb
AF-Q9UN71-2-F1-model_v6.pdb
AF-Q9UN71-F1-model_v6.pdb
AF-Q9UN72-2-F1-model_v6.pdb
AF-Q9UN72-F1-model_v6.pdb
AF-Q9UN73-2-F1-model_v6.pdb
AF-Q9UN73-3-F1-model_v6.pdb
AF-Q9UN73-F1-model_v6.pdb
AF-Q9UN74-2-F1-model_v6.pdb
AF-Q9UN74-F1-model_v6.pdb
AF-Q9UN75-2-F1-model_v6.pdb
AF-Q9UN75-F1-model_v6.pdb
AF-Q9UN76-F1-model_v6.pdb
AF-Q9UN88-F1-model_v6.pdb
AF-Q9UNF0-2-F1-model_v6.pdb
AF-Q9UNF0-F1-model_v6.pdb
AF-Q9UNG2-F1-model_v6.pdb
AF-Q9UNQ0-2-F1-model_v6.pdb
AF-Q9UNQ0-F1-model_v6.pdb
AF-Q9UNW1-2-F1-model_v6.pdb
AF-Q9UNW1-3-F1-model_v6.pdb
AF-Q9UNW1-4-F1-model_v6.pdb
AF-Q9UNW1-F1-model_v6.pdb
AF-Q9UNW8-2-F1-model_v6.pdb
AF-Q9UNW8-3-F1-model_v6.pdb
AF-Q9UNW8-F1-model_v6.pdb
AF-Q9UP38-F1-model_v6.pdb
AF-Q9UP52-2-F1-model_v6.pdb
AF-Q9UP52-3-F1-model_v6.pdb
AF-Q9UP52-F1-model_v6.pdb
AF-Q9UP65-2-F1-model_v6.pdb
AF-Q9UP65-3-F1-model_v6.pdb
AF-Q9UP65-F1-model_v6.pdb
AF-Q9UP95-2-F1-model_v6.pdb
AF-Q9UP95-3-F1-model_v6.pdb
AF-Q9UP95-4-F1-model_v6.pdb
AF-Q9UP95-5-F1-model_v6.pdb
AF-Q9UP95-6-F1-model_v6.pdb
AF-Q9UP95-7-F1-model_v6.pdb
AF-Q9UP95-F1-model_v6.pdb
AF-Q9UPC5-F1-model_v6.pdb
AF-Q9UPI3-2-F1-model_v6.pdb
AF-Q9UPI3-F1-model_v6.pdb
AF-Q9UPR5-F1-model_v6.pdb
AF-Q9UPT5-1-F1-model_v6.pdb
AF-Q9UPT5-2-F1-model_v6.pdb
AF-Q9UPT5-4-F1-model_v6.pdb
AF-Q9UPT5-5-F1-model_v6.pdb
AF-Q9UPT5-6-F1-model_v6.pdb
AF-Q9UPT5-F1-model_v6.pdb
AF-Q9UPU3-F1-model_v6.pdb
AF-Q9UPW8-F1-model_v6.pdb
AF-Q9UPX0-2-F1-model_v6.pdb
AF-Q9UPX0-F1-model_v6.pdb
AF-Q9UPX6-F1-model_v6.pdb
AF-Q9UPX8-1-F1-model_v6.pdb
AF-Q9UPX8-2-F1-model_v6.pdb
AF-Q9UPX8-4-F1-model_v6.pdb
AF-Q9UPX8-F1-model_v6.pdb
AF-Q9UPY5-F1-model_v6.pdb
AF-Q9UPZ6-F1-model_v6.pdb
AF-Q9UQ26-1-F1-model_v6.pdb
AF-Q9UQ26-2-F1-model_v6.pdb
AF-Q9UQ26-3-F1-model_v6.pdb
AF-Q9UQ26-4-F1-model_v6.pdb
AF-Q9UQ26-5-F1-model_v6.pdb
AF-Q9UQ26-7-F1-model_v6.pdb
AF-Q9UQ26-8-F1-model_v6.pdb
AF-Q9UQ26-F1-model_v6.pdb
AF-Q9UQ49-2-F1-model_v6.pdb
AF-Q9UQ49-F1-model_v6.pdb
AF-Q9UQ52-F1-model_v6.pdb
AF-Q9UQC2-2-F1-model_v6.pdb
AF-Q9UQC2-F1-model_v6.pdb
AF-Q9UQC9-F1-model_v6.pdb
AF-Q9UQD0-2-F1-model_v6.pdb
AF-Q9UQD0-3-F1-model_v6.pdb
AF-Q9UQD0-4-F1-model_v6.pdb
AF-Q9UQD0-5-F1-model_v6.pdb
AF-Q9UQD0-F1-model_v6.pdb
AF-Q9UQF0-F1-model_v6.pdb
AF-Q9UQQ1-2-F1-model_v6.pdb
AF-Q9UQQ1-3-F1-model_v6.pdb
AF-Q9UQQ1-4-F1-model_v6.pdb
AF-Q9UQQ1-5-F1-model_v6.pdb
AF-Q9UQQ1-6-F1-model_v6.pdb
AF-Q9UQQ1-7-F1-model_v6.pdb
AF-Q9UQQ1-8-F1-model_v6.pdb
AF-Q9UQQ1-F1-model_v6.pdb
AF-Q9Y210-2-F1-model_v6.pdb
AF-Q9Y210-3-F1-model_v6.pdb
AF-Q9Y210-F1-model_v6.pdb
AF-Q9Y217-2-F1-model_v6.pdb
AF-Q9Y217-F1-model_v6.pdb
AF-Q9Y226-2-F1-model_v6.pdb
AF-Q9Y226-F1-model_v6.pdb
AF-Q9Y228-2-F1-model_v6.pdb
AF-Q9Y228-3-F1-model_v6.pdb
AF-Q9Y228-F1-model_v6.pdb
AF-Q9Y239-2-F1-model_v6.pdb
AF-Q9Y239-3-F1-model_v6.pdb
AF-Q9Y239-F1-model_v6.pdb
AF-Q9Y250-2-F1-model_v6.pdb
AF-Q9Y250-3-F1-model_v6.pdb
AF-Q9Y250-4-F1-model_v6.pdb
AF-Q9Y250-5-F1-model_v6.pdb
AF-Q9Y250-6-F1-model_v6.pdb
AF-Q9Y250-7-F1-model_v6.pdb
AF-Q9Y250-F1-model_v6.pdb
AF-Q9Y267-F1-model_v6.pdb
AF-Q9Y271-F1-model_v6.pdb
AF-Q9Y272-2-F1-model_v6.pdb
AF-Q9Y272-F1-model_v6.pdb
AF-Q9Y275-2-F1-model_v6.pdb
AF-Q9Y275-3-F1-model_v6.pdb
AF-Q9Y275-F1-model_v6.pdb
AF-Q9Y287-2-F1-model_v6.pdb
AF-Q9Y287-F1-model_v6.pdb
AF-Q9Y289-F1-model_v6.pdb
AF-Q9Y296-2-F1-model_v6.pdb
AF-Q9Y296-F1-model_v6.pdb
AF-Q9Y2A7-2-F1-model_v6.pdb
AF-Q9Y2A7-F1-model_v6.pdb
AF-Q9Y2C5-2-F1-model_v6.pdb
AF-Q9Y2C5-3-F1-model_v6.pdb
AF-Q9Y2C5-4-F1-model_v6.pdb
AF-Q9Y2C5-F1-model_v6.pdb
AF-Q9Y2C9-2-F1-model_v6.pdb
AF-Q9Y2C9-F1-model_v6.pdb
AF-Q9Y2D5-3-F1-model_v6.pdb
AF-Q9Y2D5-5-F1-model_v6.pdb
AF-Q9Y2D5-6-F1-model_v6.pdb
AF-Q9Y2D5-7-F1-model_v6.pdb
AF-Q9Y2D5-8-F1-model_v6.pdb
AF-Q9Y2D5-9-F1-model_v6.pdb
AF-Q9Y2D5-F1-model_v6.pdb
AF-Q9Y2E8-2-F1-model_v6.pdb
AF-Q9Y2E8-F1-model_v6.pdb
AF-Q9Y2G0-2-F1-model_v6.pdb
AF-Q9Y2G0-3-F1-model_v6.pdb
AF-Q9Y2G0-F1-model_v6.pdb
AF-Q9Y2H9-F1-model_v6.pdb
AF-Q9Y2I1-2-F1-model_v6.pdb
AF-Q9Y2I1-3-F1-model_v6.pdb
AF-Q9Y2I1-4-F1-model_v6.pdb
AF-Q9Y2I1-F1-model_v6.pdb
AF-Q9Y2I2-1-F1-model_v6.pdb
AF-Q9Y2I2-2-F1-model_v6.pdb
AF-Q9Y2I2-4-F1-model_v6.pdb
AF-Q9Y2I2-5-F1-model_v6.pdb
AF-Q9Y2I2-6-F1-model_v6.pdb
AF-Q9Y2I2-F1-model_v6.pdb
AF-Q9Y2I9-2-F1-model_v6.pdb
AF-Q9Y2I9-3-F1-model_v6.pdb
AF-Q9Y2I9-4-F1-model_v6.pdb
AF-Q9Y2I9-F1-model_v6.pdb
AF-Q9Y2J0-2-F1-model_v6.pdb
AF-Q9Y2J0-F1-model_v6.pdb
AF-Q9Y2J2-2-F1-model_v6.pdb
AF-Q9Y2J2-3-F1-model_v6.pdb
AF-Q9Y2J2-4-F1-model_v6.pdb
AF-Q9Y2J2-F1-model_v6.pdb
AF-Q9Y2K9-2-F1-model_v6.pdb
AF-Q9Y2K9-F1-model_v6.pdb
AF-Q9Y2P4-F1-model_v6.pdb
AF-Q9Y2P5-2-F1-model_v6.pdb
AF-Q9Y2P5-F1-model_v6.pdb
AF-Q9Y2Q0-2-F1-model_v6.pdb
AF-Q9Y2Q0-3-F1-model_v6.pdb
AF-Q9Y2Q0-F1-model_v6.pdb
AF-Q9Y2T5-F1-model_v6.pdb
AF-Q9Y2T6-F1-model_v6.pdb
AF-Q9Y2W7-2-F1-model_v6.pdb
AF-Q9Y2W7-3-F1-model_v6.pdb
AF-Q9Y2W7-F1-model_v6.pdb
AF-Q9Y2Y6-F1-model_v6.pdb
AF-Q9Y342-F1-model_v6.pdb
AF-Q9Y345-2-F1-model_v6.pdb
AF-Q9Y345-3-F1-model_v6.pdb
AF-Q9Y345-F1-model_v6.pdb
AF-Q9Y3N9-F1-model_v6.pdb
AF-Q9Y3P8-F1-model_v6.pdb
AF-Q9Y3Q0-2-F1-model_v6.pdb
AF-Q9Y3Q0-F1-model_v6.pdb
AF-Q9Y3Q4-F1-model_v6.pdb
AF-Q9Y3R0-2-F1-model_v6.pdb
AF-Q9Y3R0-3-F1-model_v6.pdb
AF-Q9Y3R0-F1-model_v6.pdb
AF-Q9Y3S1-2-F1-model_v6.pdb
AF-Q9Y3S1-3-F1-model_v6.pdb
AF-Q9Y3S1-4-F1-model_v6.pdb
AF-Q9Y3S1-F1-model_v6.pdb
AF-Q9Y446-2-F1-model_v6.pdb
AF-Q9Y446-F1-model_v6.pdb
AF-Q9Y487-F1-model_v6.pdb
AF-Q9Y490-2-F1-model_v6.pdb
AF-Q9Y490-F1-model_v6.pdb
AF-Q9Y493-3-F1-model_v6.pdb
AF-Q9Y493-4-F1-model_v6.pdb
AF-Q9Y493-5-F1-model_v6.pdb
AF-Q9Y4A9-F1-model_v6.pdb
AF-Q9Y4B5-2-F1-model_v6.pdb
AF-Q9Y4B5-3-F1-model_v6.pdb
AF-Q9Y4B5-4-F1-model_v6.pdb
AF-Q9Y4B5-F1-model_v6.pdb
AF-Q9Y4C0-3-F1-model_v6.pdb
AF-Q9Y4C0-4-F1-model_v6.pdb
AF-Q9Y4C0-F1-model_v6.pdb
AF-Q9Y4C2-2-F1-model_v6.pdb
AF-Q9Y4C2-F1-model_v6.pdb
AF-Q9Y4D2-F1-model_v6.pdb
AF-Q9Y4D7-2-F1-model_v6.pdb
AF-Q9Y4D7-F1-model_v6.pdb
AF-Q9Y4E1-1-F1-model_v6.pdb
AF-Q9Y4E1-2-F1-model_v6.pdb
AF-Q9Y4E1-3-F1-model_v6.pdb
AF-Q9Y4E1-4-F1-model_v6.pdb
AF-Q9Y4E1-5-F1-model_v6.pdb
AF-Q9Y4E1-6-F1-model_v6.pdb
AF-Q9Y4E1-F1-model_v6.pdb
AF-Q9Y4F1-2-F1-model_v6.pdb
AF-Q9Y4F1-3-F1-model_v6.pdb
AF-Q9Y4F1-F1-model_v6.pdb
AF-Q9Y4F9-2-F1-model_v6.pdb
AF-Q9Y4F9-F1-model_v6.pdb
AF-Q9Y4G6-F1-model_v6.pdb
AF-Q9Y4G8-2-F1-model_v6.pdb
AF-Q9Y4G8-F1-model_v6.pdb
AF-Q9Y4J8-10-F1-model_v6.pdb
AF-Q9Y4J8-11-F1-model_v6.pdb
AF-Q9Y4J8-12-F1-model_v6.pdb
AF-Q9Y4J8-13-F1-model_v6.pdb
AF-Q9Y4J8-14-F1-model_v6.pdb
AF-Q9Y4J8-15-F1-model_v6.pdb
AF-Q9Y4J8-16-F1-model_v6.pdb
AF-Q9Y4J8-17-F1-model_v6.pdb
AF-Q9Y4J8-2-F1-model_v6.pdb
AF-Q9Y4J8-3-F1-model_v6.pdb
AF-Q9Y4J8-4-F1-model_v6.pdb
AF-Q9Y4J8-5-F1-model_v6.pdb
AF-Q9Y4J8-6-F1-model_v6.pdb
AF-Q9Y4J8-7-F1-model_v6.pdb
AF-Q9Y4J8-8-F1-model_v6.pdb
AF-Q9Y4J8-9-F1-model_v6.pdb
AF-Q9Y4J8-F1-model_v6.pdb
AF-Q9Y4P9-2-F1-model_v6.pdb
AF-Q9Y4P9-F1-model_v6.pdb
AF-Q9Y585-F1-model_v6.pdb
AF-Q9Y597-2-F1-model_v6.pdb
AF-Q9Y597-3-F1-model_v6.pdb
AF-Q9Y597-F1-model_v6.pdb
AF-Q9Y5E1-F1-model_v6.pdb
AF-Q9Y5E2-F1-model_v6.pdb
AF-Q9Y5E3-F1-model_v6.pdb
AF-Q9Y5E4-F1-model_v6.pdb
AF-Q9Y5E5-F1-model_v6.pdb
AF-Q9Y5E6-F1-model_v6.pdb
AF-Q9Y5E7-F1-model_v6.pdb
AF-Q9Y5E8-F1-model_v6.pdb
AF-Q9Y5E9-2-F1-model_v6.pdb
AF-Q9Y5E9-F1-model_v6.pdb
AF-Q9Y5F0-F1-model_v6.pdb
AF-Q9Y5F1-2-F1-model_v6.pdb
AF-Q9Y5F1-F1-model_v6.pdb
AF-Q9Y5F2-2-F1-model_v6.pdb
AF-Q9Y5F2-F1-model_v6.pdb
AF-Q9Y5F3-F1-model_v6.pdb
AF-Q9Y5F6-2-F1-model_v6.pdb
AF-Q9Y5F6-F1-model_v6.pdb
AF-Q9Y5F7-2-F1-model_v6.pdb
AF-Q9Y5F7-F1-model_v6.pdb
AF-Q9Y5F8-2-F1-model_v6.pdb
AF-Q9Y5F8-F1-model_v6.pdb
AF-Q9Y5F9-2-F1-model_v6.pdb
AF-Q9Y5F9-F1-model_v6.pdb
AF-Q9Y5G0-2-F1-model_v6.pdb
AF-Q9Y5G0-F1-model_v6.pdb
AF-Q9Y5G1-2-F1-model_v6.pdb
AF-Q9Y5G1-F1-model_v6.pdb
AF-Q9Y5G2-2-F1-model_v6.pdb
AF-Q9Y5G2-F1-model_v6.pdb
AF-Q9Y5G3-2-F1-model_v6.pdb
AF-Q9Y5G3-F1-model_v6.pdb
AF-Q9Y5G4-2-F1-model_v6.pdb
AF-Q9Y5G4-F1-model_v6.pdb
AF-Q9Y5G5-2-F1-model_v6.pdb
AF-Q9Y5G5-F1-model_v6.pdb
AF-Q9Y5G6-2-F1-model_v6.pdb
AF-Q9Y5G6-F1-model_v6.pdb
AF-Q9Y5G7-2-F1-model_v6.pdb
AF-Q9Y5G7-F1-model_v6.pdb
AF-Q9Y5G8-2-F1-model_v6.pdb
AF-Q9Y5G8-F1-model_v6.pdb
AF-Q9Y5G9-2-F1-model_v6.pdb
AF-Q9Y5G9-F1-model_v6.pdb
AF-Q9Y5H0-2-F1-model_v6.pdb
AF-Q9Y5H0-F1-model_v6.pdb
AF-Q9Y5H1-2-F1-model_v6.pdb
AF-Q9Y5H1-F1-model_v6.pdb
AF-Q9Y5H2-2-F1-model_v6.pdb
AF-Q9Y5H2-3-F1-model_v6.pdb
AF-Q9Y5H2-F1-model_v6.pdb
AF-Q9Y5H3-2-F1-model_v6.pdb
AF-Q9Y5H3-F1-model_v6.pdb
AF-Q9Y5H4-2-F1-model_v6.pdb
AF-Q9Y5H4-F1-model_v6.pdb
AF-Q9Y5H5-2-F1-model_v6.pdb
AF-Q9Y5H5-F1-model_v6.pdb
AF-Q9Y5H6-2-F1-model_v6.pdb
AF-Q9Y5H6-F1-model_v6.pdb
AF-Q9Y5H7-2-F1-model_v6.pdb
AF-Q9Y5H7-3-F1-model_v6.pdb
AF-Q9Y5H7-F1-model_v6.pdb
AF-Q9Y5H8-2-F1-model_v6.pdb
AF-Q9Y5H8-F1-model_v6.pdb
AF-Q9Y5H9-2-F1-model_v6.pdb
AF-Q9Y5H9-3-F1-model_v6.pdb
AF-Q9Y5H9-F1-model_v6.pdb
AF-Q9Y5I0-2-F1-model_v6.pdb
AF-Q9Y5I0-F1-model_v6.pdb
AF-Q9Y5I1-2-F1-model_v6.pdb
AF-Q9Y5I1-F1-model_v6.pdb
AF-Q9Y5I2-2-F1-model_v6.pdb
AF-Q9Y5I2-3-F1-model_v6.pdb
AF-Q9Y5I2-F1-model_v6.pdb
AF-Q9Y5I3-2-F1-model_v6.pdb
AF-Q9Y5I3-3-F1-model_v6.pdb
AF-Q9Y5I3-F1-model_v6.pdb
AF-Q9Y5I4-2-F1-model_v6.pdb
AF-Q9Y5I4-F1-model_v6.pdb
AF-Q9Y5I7-F1-model_v6.pdb
AF-Q9Y5L3-2-F1-model_v6.pdb
AF-Q9Y5L3-3-F1-model_v6.pdb
AF-Q9Y5L3-F1-model_v6.pdb
AF-Q9Y5N1-2-F1-model_v6.pdb
AF-Q9Y5N1-3-F1-model_v6.pdb
AF-Q9Y5N1-4-F1-model_v6.pdb
AF-Q9Y5N1-5-F1-model_v6.pdb
AF-Q9Y5N1-6-F1-model_v6.pdb
AF-Q9Y5N1-7-F1-model_v6.pdb
AF-Q9Y5N1-F1-model_v6.pdb
AF-Q9Y5P0-F1-model_v6.pdb
AF-Q9Y5P1-F1-model_v6.pdb
AF-Q9Y5Q5-2-F1-model_v6.pdb
AF-Q9Y5Q5-F1-model_v6.pdb
AF-Q9Y5R2-F1-model_v6.pdb
AF-Q9Y5S1-F1-model_v6.pdb
AF-Q9Y5S2-F1-model_v6.pdb
AF-Q9Y5S8-2-F1-model_v6.pdb
AF-Q9Y5S8-3-F1-model_v6.pdb
AF-Q9Y5S8-F1-model_v6.pdb
AF-Q9Y5U5-2-F1-model_v6.pdb
AF-Q9Y5U5-3-F1-model_v6.pdb
AF-Q9Y5U5-F1-model_v6.pdb
AF-Q9Y5V3-2-F1-model_v6.pdb
AF-Q9Y5V3-F1-model_v6.pdb
AF-Q9Y5W9-2-F1-model_v6.pdb
AF-Q9Y5W9-F1-model_v6.pdb
AF-Q9Y5X1-F1-model_v6.pdb
AF-Q9Y5X3-2-F1-model_v6.pdb
AF-Q9Y5X3-F1-model_v6.pdb
AF-Q9Y5X5-2-F1-model_v6.pdb
AF-Q9Y5X5-3-F1-model_v6.pdb
AF-Q9Y5X5-4-F1-model_v6.pdb
AF-Q9Y5X5-F1-model_v6.pdb
AF-Q9Y5Y0-2-F1-model_v6.pdb
AF-Q9Y5Y0-F1-model_v6.pdb
AF-Q9Y5Y3-F1-model_v6.pdb
AF-Q9Y5Y4-F1-model_v6.pdb
AF-Q9Y5Y7-F1-model_v6.pdb
AF-Q9Y5Y9-F1-model_v6.pdb
AF-Q9Y5Z0-2-F1-model_v6.pdb
AF-Q9Y5Z0-3-F1-model_v6.pdb
AF-Q9Y5Z0-4-F1-model_v6.pdb
AF-Q9Y5Z0-5-F1-model_v6.pdb
AF-Q9Y5Z0-F1-model_v6.pdb
AF-Q9Y624-2-F1-model_v6.pdb
AF-Q9Y624-F1-model_v6.pdb
AF-Q9Y625-F1-model_v6.pdb
AF-Q9Y639-1-F1-model_v6.pdb
AF-Q9Y639-3-F1-model_v6.pdb
AF-Q9Y639-4-F1-model_v6.pdb
AF-Q9Y639-5-F1-model_v6.pdb
AF-Q9Y639-F1-model_v6.pdb
AF-Q9Y653-2-F1-model_v6.pdb
AF-Q9Y653-3-F1-model_v6.pdb
AF-Q9Y653-4-F1-model_v6.pdb
AF-Q9Y653-5-F1-model_v6.pdb
AF-Q9Y653-F1-model_v6.pdb
AF-Q9Y666-2-F1-model_v6.pdb
AF-Q9Y666-F1-model_v6.pdb
AF-Q9Y694-2-F1-model_v6.pdb
AF-Q9Y694-3-F1-model_v6.pdb
AF-Q9Y694-4-F1-model_v6.pdb
AF-Q9Y694-F1-model_v6.pdb
AF-Q9Y696-F1-model_v6.pdb
AF-Q9Y6H6-F1-model_v6.pdb
AF-Q9Y6H8-F1-model_v6.pdb
AF-Q9Y6I3-1-F1-model_v6.pdb
AF-Q9Y6I3-3-F1-model_v6.pdb
AF-Q9Y6I3-F1-model_v6.pdb
AF-Q9Y6J6-F1-model_v6.pdb
AF-Q9Y6L6-F1-model_v6.pdb
AF-Q9Y6M0-2-F1-model_v6.pdb
AF-Q9Y6M0-3-F1-model_v6.pdb
AF-Q9Y6M0-F1-model_v6.pdb
AF-Q9Y6M5-F1-model_v6.pdb
AF-Q9Y6M7-10-F1-model_v6.pdb
AF-Q9Y6M7-11-F1-model_v6.pdb
AF-Q9Y6M7-12-F1-model_v6.pdb
AF-Q9Y6M7-13-F1-model_v6.pdb
AF-Q9Y6M7-14-F1-model_v6.pdb
AF-Q9Y6M7-2-F1-model_v6.pdb
AF-Q9Y6M7-3-F1-model_v6.pdb
AF-Q9Y6M7-4-F1-model_v6.pdb
AF-Q9Y6M7-5-F1-model_v6.pdb
AF-Q9Y6M7-6-F1-model_v6.pdb
AF-Q9Y6M7-7-F1-model_v6.pdb
AF-Q9Y6M7-8-F1-model_v6.pdb
AF-Q9Y6M7-9-F1-model_v6.pdb
AF-Q9Y6M7-F1-model_v6.pdb
AF-Q9Y6N7-2-F1-model_v6.pdb
AF-Q9Y6N7-3-F1-model_v6.pdb
AF-Q9Y6N7-4-F1-model_v6.pdb
AF-Q9Y6N7-5-F1-model_v6.pdb
AF-Q9Y6N7-6-F1-model_v6.pdb
AF-Q9Y6N7-F1-model_v6.pdb
AF-Q9Y6N8-F1-model_v6.pdb
AF-Q9Y6Q6-2-F1-model_v6.pdb
AF-Q9Y6Q6-3-F1-model_v6.pdb
AF-Q9Y6Q6-4-F1-model_v6.pdb
AF-Q9Y6Q6-5-F1-model_v6.pdb
AF-Q9Y6Q6-6-F1-model_v6.pdb
AF-Q9Y6Q6-F1-model_v6.pdb
AF-Q9Y6R1-2-F1-model_v6.pdb
AF-Q9Y6R1-3-F1-model_v6.pdb
AF-Q9Y6R1-4-F1-model_v6.pdb
AF-Q9Y6R1-5-F1-model_v6.pdb
AF-Q9Y6R1-F1-model_v6.pdb
AF-Q9Y6T7-2-F1-model_v6.pdb
AF-Q9Y6T7-F1-model_v6.pdb
AF-Q9Y6W5-2-F1-model_v6.pdb
AF-Q9Y6W5-F1-model_v6.pdb
AF-Q9Y6W8-2-F1-model_v6.pdb
AF-Q9Y6W8-F1-model_v6.pdb
AF-Q9Y6X5-F1-model_v6.pdb
AF-Q9YNA8-F1-model_v6.pdb
```
