## Supplementary Code for "A structural screen for candidate polyphosphate binding surfaces in human membrane associated proteins": surface_candidates_uid.list

```
A0FGR8
A0FGR9
A0M8Q6
A0PJK1
A0PK11
A1A4S6
A1A4Y4
A1A5B4
A1KXE4
A1KZ92
A2IDD5
A2VDJ0
A5PKW4
A5X5Y0
A6BM72
A6ND01
A6NDB9
A6NDV4
A6NFA1
A6NFQ2
A6NFX1
A6NI61
A6NI73
A6NNB3
A8K4G0
A8K7I4
A8MPY1
A8MYU2
B0I1T2
B0L3A2
B2RUZ4
B6A8C7
B7U540
D3W0D1
F5H094
H3BV60
O00141
O00144
O00155
O00159
O00161
O00165
O00168
O00180
O00186
O00206
O00212
O00213
O00219
O00220
O00222
O00238
O00241
O00254
O00270
O00294
O00299
O00337
O00341
O00408
O00421
O00443
O00451
O00468
O00476
O00478
O00481
O00499
O00501
O00522
O00526
O00533
O00548
O00555
O00560
O00571
O00574
O00590
O00591
O00592
O00602
O00624
O00750
O14490
O14492
O14493
O14494
O14495
O14511
O14512
O14514
O14520
O14523
O14525
O14610
O14638
O14640
O14641
O14649
O14654
O14669
O14672
O14713
O14735
O14745
O14764
O14786
O14788
O14795
O14798
O14804
O14807
O14817
O14827
O14842
O14843
O14894
O14907
O14910
O14917
O14931
O14936
O14939
O14944
O14965
O14966
O14975
O14986
O15031
O15056
O15068
O15146
O15162
O15169
O15244
O15245
O15294
O15296
O15303
O15354
O15357
O15374
O15393
O15394
O15399
O15427
O15431
O15438
O15439
O15440
O15529
O15530
O15537
O15547
O15551
O15552
O15554
O42043
O43150
O43155
O43157
O43164
O43184
O43193
O43194
O43278
O43280
O43291
O43300
O43306
O43315
O43318
O43323
O43353
O43374
O43424
O43451
O43463
O43490
O43491
O43493
O43497
O43508
O43511
O43520
O43525
O43526
O43556
O43557
O43561
O43566
O43570
O43581
O43586
O43597
O43603
O43613
O43614
O43653
O43687
O43688
O43699
O43739
O43745
O43749
O43813
O43820
O43865
O43868
O43895
O43900
O43909
O43914
O43921
O60235
O60241
O60242
O60266
O60291
O60292
O60312
O60331
O60346
O60353
O60391
O60437
O60443
O60469
O60488
O60494
O60500
O60503
O60602
O60609
O60610
O60635
O60641
O60667
O60669
O60711
O60716
O60721
O60733
O60741
O60755
O60779
O60883
O60894
O60895
O60896
O60906
O60928
O60931
O60939
O60941
O75015
O75022
O75038
O75044
O75051
O75056
O75077
O75078
O75084
O75096
O75106
O75110
O75116
O75121
O75122
O75128
O75131
O75144
O75185
O75204
O75298
O75309
O75311
O75317
O75326
O75348
O75354
O75355
O75365
O75368
O75386
O75387
O75427
O75443
O75445
O75473
O75487
O75508
O75509
O75575
O75581
O75608
O75695
O75712
O75751
O75762
O75781
O75787
O75800
O75838
O75882
O75899
O75912
O75915
O75923
O75955
O75970
O75976
O76036
O76050
O76082
O76083
O76090
O94759
O94768
O94778
O94779
O94804
O94812
O94827
O94850
O94856
O94868
O94875
O94886
O94898
O94910
O94911
O94921
O94956
O94973
O94985
O95047
O95049
O95057
O95069
O95136
O95180
O95183
O95185
O95196
O95206
O95210
O95255
O95256
O95259
O95264
O95267
O95274
O95278
O95342
O95377
O95425
O95436
O95452
O95466
O95471
O95477
O95484
O95490
O95497
O95498
O95500
O95622
O95716
O95721
O95727
O95741
O95754
O95782
O95786
O95832
O95833
O95858
O95859
O95866
O95867
O95868
O95876
O95886
O95907
O95944
O95971
O95977
O95980
O95990
P00505
P00533
P00813
P00918
P01111
P01112
P01116
P01130
P01135
P01375
P01593
P01594
P01597
P01602
P01615
P01619
P01699
P01700
P01701
P01704
P01705
P01706
P01709
P01721
P01730
P01732
P01742
P01764
P01768
P01772
P01780
P01814
P01817
P01825
P01833
P01834
P01848
P01850
P01854
P01857
P01859
P01860
P01861
P01871
P01876
P01877
P01880
P01889
P01893
P01903
P01906
P01909
P01911
P01920
P02686
P02708
P02724
P02730
P02760
P02786
P03372
P03999
P04001
P04049
P04083
P04156
P04201
P04216
P04233
P04234
P04264
P04439
P04440
P04626
P04629
P04632
P04839
P04899
P04920
P04921
P05023
P05026
P05067
P05106
P05107
P05109
P05129
P05186
P05187
P05538
P05556
P05981
P06028
P06126
P06127
P06213
P06239
P06241
P06312
P06702
P06703
P06729
P06731
P06733
P06734
P06756
P06858
P07237
P07332
P07333
P07384
P07510
P07550
P07711
P07766
P07858
P07900
P07911
P07947
P07948
P07949
P08034
P08069
P08134
P08138
P08172
P08173
P08174
P08183
P08195
P08238
P08311
P08473
P08571
P08575
P08582
P08588
P08631
P08637
P08648
P08670
P08754
P08865
P08887
P08908
P08910
P08912
P08913
P08922
P08962
P08F94
P09104
P09326
P09429
P09471
P09603
P09619
P09693
P09769
P09848
P09923
P09958
P0C2W1
P0CAP1
P0CG04
P0CG37
P0DMS8
P0DOX5
P0DOY2
P0DOY3
P0DP58
P0DSE1
P0DSE2
P0DTU3
P0DTU4
P10114
P10301
P10321
P10636
P10644
P10696
P10721
P10747
P10912
P10966
P11049
P11142
P11166
P11168
P11169
P11215
P11229
P11230
P11233
P11234
P11279
P11309
P11362
P11532
P11801
P11836
P11912
P12277
P12314
P12318
P12319
P12814
P12821
P12830
P12931
P13164
P13385
P13473
P13498
P13569
P13591
P13637
P13688
P13747
P13762
P13796
P13861
P13866
P13945
P13987
P14151
P14207
P14222
P14384
P14410
P14415
P14416
P14550
P14555
P14672
P14735
P14778
P14784
P14867
P14923
P15056
P15104
P15144
P15151
P15260
P15291
P15309
P15311
P15313
P15328
P15382
P15391
P15509
P15813
P15924
P15941
P16050
P16070
P16109
P16144
P16234
P16284
P16389
P16410
P16422
P16444
P16452
P16473
P16499
P16581
P16591
P16671
P16871
P17081
P17181
P17252
P17302
P17342
P17612
P17655
P17658
P17661
P17677
P17693
P17706
P17787
P17813
P17948
P18084
P18089
P18206
P18433
P18505
P18507
P18564
P18627
P18825
P18848
P19022
P19075
P19235
P19256
P19320
P19397
P19438
P19440
P19634
P19801
P20020
P20023
P20036
P20138
P20273
P20309
P20333
P20336
P20337
P20339
P20594
P20648
P20701
P20827
P20916
P20963
P21145
P21281
P21359
P21439
P21452
P21453
P21462
P21554
P21583
P21589
P21709
P21728
P21730
P21731
P21754
P21796
P21802
P21860
P21917
P21918
P21926
P21964
P21980
P22001
P22223
P22303
P22413
P22455
P22459
P22460
P22607
P22681
P22694
P22732
P22748
P22888
P22897
P23083
P23229
P23276
P23352
P23415
P23416
P23435
P23469
P23471
P23508
P23515
P23528
P23634
P23945
P23975
P24046
P24071
P24158
P24394
P24530
P24588
P25021
P25024
P25025
P25054
P25063
P25089
P25090
P25092
P25098
P25100
P25101
P25103
P25105
P25106
P25116
P25189
P25445
P25705
P25815
P25929
P25942
P26006
P26010
P26012
P26038
P26045
P26232
P26715
P26717
P26718
P26842
P26951
P26992
P27037
P27105
P27216
P27448
P27487
P27701
P27815
P27930
P28221
P28222
P28223
P28335
P28336
P28472
P28476
P28566
P28827
P28908
P29016
P29017
P29033
P29074
P29274
P29275
P29317
P29320
P29322
P29323
P29371
P29376
P29466
P29474
P29475
P29965
P29966
P29972
P29973
P29992
P30153
P30203
P30273
P30301
P30411
P30414
P30511
P30518
P30530
P30531
P30532
P30542
P30550
P30556
P30559
P30825
P30872
P30874
P30926
P30939
P30968
P30988
P30989
P31321
P31323
P31327
P31358
P31391
P31639
P31641
P31644
P31645
P31749
P31751
P31785
P31994
P31995
P31997
P32004
P32121
P32238
P32239
P32241
P32245
P32246
P32247
P32248
P32249
P32297
P32302
P32418
P32455
P32745
P32926
P32970
P33032
P33151
P33241
P33527
P33681
P34810
P34903
P34947
P34969
P34972
P34981
P34982
P34995
P34998
P35052
P35070
P35125
P35212
P35221
P35222
P35232
P35240
P35241
P35346
P35348
P35367
P35368
P35372
P35408
P35414
P35462
P35498
P35499
P35523
P35579
P35580
P35590
P35611
P35612
P35613
P35916
P35968
P36021
P36382
P36383
P36543
P36544
P36894
P36896
P36897
P37023
P37088
P37173
P37288
P38405
P38484
P38567
P39086
P39877
P40123
P40145
P40189
P40199
P40238
P40259
P40337
P40617
P40818
P40879
P41143
P41145
P41146
P41180
P41181
P41217
P41220
P41231
P41240
P41440
P41586
P41587
P41594
P41595
P41597
P41968
P42081
P42261
P42262
P42263
P42345
P42356
P42566
P42658
P42680
P42681
P42702
P42892
P43003
P43004
P43005
P43026
P43088
P43115
P43116
P43119
P43220
P43235
P43353
P43403
P43405
P43626
P43628
P43629
P43630
P43631
P43632
P43657
P43681
P45844
P46019
P46020
P46059
P46089
P46091
P46092
P46093
P46094
P46098
P46108
P46531
P46663
P46721
P46934
P46937
P46939
P46940
P47211
P47869
P47870
P47871
P47872
P47898
P47900
P47901
P48023
P48029
P48039
P48048
P48050
P48058
P48059
P48065
P48066
P48067
P48145
P48146
P48165
P48167
P48169
P48357
P48426
P48509
P48546
P48547
P48551
P48664
P48730
P48736
P48751
P48764
P48960
P48995
P49006
P49019
P49146
P49190
P49238
P49281
P49286
P49407
P49682
P49683
P49685
P49703
P49755
P49757
P49758
P49768
P49771
P49796
P49802
P49841
P49895
P49903
P50052
P50148
P50150
P50151
P50281
P50391
P50406
P50443
P50552
P50591
P50607
P50851
P50876
P50895
P50993
P51148
P51151
P51153
P51157
P51160
P51164
P51168
P51170
P51172
P51451
P51512
P51575
P51582
P51636
P51654
P51674
P51677
P51679
P51681
P51684
P51685
P51686
P51693
P51787
P51788
P51790
P51795
P51800
P51801
P51805
P51810
P51864
P52569
P52797
P52798
P52799
P52803
P52824
P53041
P53618
P53680
P53708
P53794
P53816
P53985
P54289
P54578
P54707
P54709
P54753
P54756
P54760
P54762
P54764
P54826
P54851
P54920
P55008
P55011
P55017
P55040
P55042
P55064
P55073
P55085
P55087
P55160
P55259
P55283
P55285
P55286
P55287
P55289
P55290
P55291
P55899
P56159
P56373
P56539
P56559
P56696
P56746
P56747
P56748
P56750
P56817
P56856
P56880
P56975
P57087
P57103
P57679
P57729
P57735
P57739
P57764
P57771
P57789
P58107
P58335
P58400
P58401
P58418
P58743
P58753
P59044
P59190
P59768
P59901
P60033
P60201
P60507
P60508
P60763
P60842
P60852
P60880
P60953
P61006
P61018
P61020
P61073
P61077
P61224
P61586
P61952
P62070
P62079
P62166
P62330
P62491
P62745
P62834
P62879
P62955
P63000
P63010
P63027
P63092
P63096
P63098
P63128
P63146
P63165
P63211
P63218
P63244
P63252
P68104
P78310
P78333
P78334
P78348
P78352
P78356
P78369
P78380
P78395
P78410
P78423
P78504
P78508
P78524
P78536
P78562
P79483
P80511
P80723
P80748
P81274
P82251
P82279
P84095
P84996
P98155
P98161
P98164
P98172
P98196
P98198
Q00013
Q00535
Q00536
Q01082
Q01113
Q01118
Q01453
Q01484
Q01518
Q01628
Q01629
Q01638
Q01650
Q01718
Q01726
Q01814
Q01844
Q01959
Q01974
Q02156
Q02161
Q02223
Q02246
Q02297
Q02413
Q02487
Q02641
Q02643
Q02763
Q03001
Q03113
Q03135
Q03167
Q03405
Q03431
Q04609
Q04656
Q04721
Q04759
Q04844
Q04900
Q05193
Q05329
Q05397
Q05469
Q05586
Q05655
Q05901
Q05996
Q06187
Q06418
Q06432
Q06481
Q06495
Q06787
Q07001
Q07011
Q07021
Q07065
Q07075
Q07108
Q07157
Q07343
Q07699
Q07837
Q07912
Q07954
Q08116
Q08174
Q08209
Q08289
Q08345
Q08357
Q08462
Q08495
Q08499
Q08554
Q08708
Q08722
Q08828
Q08AE8
Q08ET2
Q09013
Q09428
Q09470
Q0D2K0
Q0GE19
Q0VAQ4
Q0VD83
Q10588
Q10589
Q12791
Q12809
Q12829
Q12836
Q12846
Q12851
Q12852
Q12860
Q12864
Q12866
Q12879
Q12884
Q12891
Q12913
Q12929
Q12934
Q12955
Q12959
Q12974
Q13002
Q13003
Q13009
Q13017
Q13018
Q13061
Q13113
Q13153
Q13183
Q13224
Q13237
Q13241
Q13255
Q13258
Q13277
Q13286
Q13291
Q13303
Q13304
Q13319
Q13324
Q13325
Q13326
Q13332
Q13336
Q13368
Q13418
Q13421
Q13424
Q13433
Q13443
Q13445
Q13449
Q13464
Q13467
Q13474
Q13491
Q13492
Q13496
Q13507
Q13508
Q13515
Q13530
Q13546
Q13557
Q13563
Q13564
Q13574
Q13585
Q13586
Q13613
Q13621
Q13634
Q13635
Q13639
Q13641
Q13651
Q13685
Q13698
Q13702
Q13705
Q13733
Q13740
Q13796
Q13835
Q13873
Q13884
Q13936
Q14002
Q14003
Q14028
Q14088
Q14114
Q14118
Q14126
Q14156
Q14160
Q14184
Q14210
Q14244
Q14246
Q14247
Q14254
Q14289
Q14330
Q14332
Q14344
Q14392
Q14416
Q14451
Q14500
Q14511
Q14512
Q14517
Q14524
Q14542
Q14574
Q14623
Q14627
Q14642
Q14644
Q14667
Q14678
Q14680
Q14689
Q14699
Q14714
Q14721
Q14722
Q14728
Q14773
Q14802
Q14831
Q14832
Q14833
Q14916
Q14940
Q14943
Q14953
Q14954
Q14956
Q14957
Q14964
Q14973
Q14980
Q14982
Q14BN4
Q14CN2
Q14CZ8
Q14D04
Q15019
Q15040
Q15043
Q15046
Q15049
Q15057
Q15077
Q15078
Q15084
Q15109
Q15116
Q15124
Q15139
Q15147
Q15223
Q15256
Q15262
Q15286
Q15303
Q15311
Q15375
Q15399
Q15438
Q15464
Q15465
Q15599
Q15642
Q15669
Q15700
Q15714
Q15722
Q15743
Q15758
Q15761
Q15762
Q15811
Q15822
Q15825
Q15849
Q15858
Q15884
Q16099
Q16206
Q16280
Q16281
Q16348
Q16445
Q16478
Q16512
Q16515
Q16518
Q16553
Q16581
Q16585
Q16586
Q16602
Q16617
Q16620
Q16623
Q16625
Q16651
Q16653
Q16720
Q16760
Q16790
Q16820
Q16832
Q16849
Q16853
Q18PE1
Q19T08
Q1EHB4
Q29980
Q29983
Q2HXU8
Q2I0M4
Q2LD37
Q2M2I8
Q2M3C6
Q2M3G0
Q2M3M2
Q2M3R5
Q2TAL8
Q2Y0W8
Q30154
Q30201
Q32M45
Q38SD2
Q3KNS1
Q3KR37
Q3MIR4
Q3MJ16
Q3SXY8
Q3SYG4
Q3V6T2
Q401N2
Q494U1
Q495A1
Q495M3
Q495M9
Q496F6
Q4G0N8
Q4KMG0
Q4KMP7
Q4KMQ2
Q4U2R8
Q4V9L6
Q4ZJI4
Q53EL9
Q53GD3
Q53GL0
Q53TN4
Q53TS8
Q58EX2
Q5BKX8
Q5BVD1
Q5DID0
Q5DX21
Q5EBL8
Q5HYA8
Q5IJ48
Q5JS13
Q5JTC6
Q5JTD0
Q5JUK3
Q5JW98
Q5JWF2
Q5JZY3
Q5KSL6
Q5MY95
Q5NUL3
Q5QGT7
Q5QGZ9
Q5R3K3
Q5SQ64
Q5SSG8
Q5SYB0
Q5SZK8
Q5T0N5
Q5T197
Q5T1C6
Q5T2D2
Q5T2T1
Q5T2W1
Q5T3F8
Q5T3U5
Q5T442
Q5T4F4
Q5T5C0
Q5T601
Q5T6X5
Q5T7P8
Q5T848
Q5T9L3
Q5TA50
Q5TAT6
Q5TCQ9
Q5TGU0
Q5UE93
Q5VST6
Q5VST9
Q5VT99
Q5VTH2
Q5VTT2
Q5VUB5
Q5VV43
Q5VW38
Q5VWK5
Q5VWP3
Q5VWQ8
Q5VY43
Q5VY80
Q5VZ89
Q5VZK9
Q5W0Z9
Q5XXA6
Q63HR2
Q641Q2
Q685J3
Q687X5
Q68D85
Q68D91
Q68DA7
Q68DD2
Q68DV7
Q68DX3
Q69384
Q695T7
Q6AI14
Q6DKI7
Q6DN72
Q6EIG7
Q6F5E8
Q6GPH6
Q6GTX8
Q6H3X3
Q6HA08
Q6IMN6
Q6IPM2
Q6ISU1
Q6IWH7
Q6N022
Q6N075
Q6NSJ5
Q6NW40
Q6NZI2
Q6P0Q8
Q6P1J6
Q6P4Q7
Q6P5W5
Q6P9F7
Q6P9H4
Q6PCB6
Q6PCB7
Q6PCB8
Q6PEY1
Q6PFW1
Q6PHW0
Q6PI25
Q6PI78
Q6PIL6
Q6PIU1
Q6PIU2
Q6PIZ9
Q6PJF5
Q6PJW8
Q6PRD1
Q6PXP3
Q6QNK2
Q6R327
Q6S5L8
Q6T4R5
Q6TCH4
Q6U736
Q6U841
Q6UVK1
Q6UVM3
Q6UVW9
Q6UW56
Q6UWB4
Q6UWF3
Q6UWI2
Q6UWL6
Q6UWN5
Q6UWR7
Q6UWV6
Q6UX01
Q6UX46
Q6UX65
Q6UXB4
Q6UXD5
Q6UXG2
Q6UXG3
Q6UXK2
Q6UXT8
Q6UXV0
Q6UXY1
Q6UXZ0
Q6UXZ3
Q6UXZ4
Q6UY09
Q6W5P4
Q6X4W1
Q6XR72
Q6XUX3
Q6XZB0
Q6YHK3
Q6ZMH5
Q6ZMI3
Q6ZMJ2
Q6ZMT1
Q6ZMU5
Q6ZN44
Q6ZNL6
Q6ZP80
Q6ZQN7
Q6ZRI0
Q6ZRP7
Q6ZSA7
Q6ZSM3
Q6ZSZ5
Q6ZT62
Q6ZTN6
Q6ZTQ4
Q6ZU64
Q6ZUJ8
Q6ZVN8
Q6ZWK4
Q70E73
Q70Z44
Q75V66
Q7KZI7
Q7L0Q8
Q7L1W4
Q7L591
Q7L5N7
Q7L5Y9
Q7L804
Q7LBE3
Q7LC44
Q7LDG7
Q7RTM1
Q7RTP0
Q7RTS5
Q7RTT9
Q7RTW8
Q7RTX0
Q7RTX1
Q7RTX7
Q7RTY0
Q7RTY1
Q7Z2D5
Q7Z2H8
Q7Z2W7
Q7Z3B1
Q7Z3D4
Q7Z407
Q7Z408
Q7Z410
Q7Z418
Q7Z443
Q7Z4I7
Q7Z4N2
Q7Z5N4
Q7Z5R6
Q7Z602
Q7Z614
Q7Z698
Q7Z699
Q7Z6A9
Q7Z6G3
Q7Z6J4
Q7Z6L0
Q7Z6M3
Q7Z7A4
Q7Z7D3
Q7Z7G2
Q7Z7H3
Q86SJ2
Q86SJ6
Q86SQ3
Q86SQ4
Q86SU0
Q86T03
Q86T26
Q86TB3
Q86TG1
Q86TV6
Q86U90
Q86UD0
Q86UD5
Q86UE6
Q86UF1
Q86UG4
Q86UK5
Q86UL8
Q86UN2
Q86UN3
Q86UP0
Q86UR1
Q86UR5
Q86UT5
Q86UW1
Q86UW2
Q86V24
Q86V40
Q86VB7
Q86VE9
Q86VH5
Q86VI4
Q86VL8
Q86VW1
Q86VW2
Q86VZ1
Q86W26
Q86WA9
Q86WB7
Q86WI1
Q86WK6
Q86WR0
Q86WS5
Q86WV1
Q86WV6
Q86X29
Q86XJ0
Q86XM0
Q86XP1
Q86XQ3
Q86XR7
Q86XX4
Q86Y34
Q86Y78
Q86YC3
Q86YD1
Q86YD3
Q86YD5
Q86YJ7
Q86YL7
Q86YR5
Q86YS7
Q86YT5
Q86YT6
Q86YT9
Q86YW5
Q86Z14
Q8IU80
Q8IU99
Q8IUD2
Q8IUH5
Q8IUK5
Q8IUN9
Q8IUW5
Q8IUY3
Q8IV16
Q8IV77
Q8IVB4
Q8IVE3
Q8IVF7
Q8IVI9
Q8IVJ1
Q8IVL8
Q8IVM8
Q8IVQ6
Q8IVT5
Q8IVW8
Q8IW00
Q8IW52
Q8IWA5
Q8IWB1
Q8IWE4
Q8IWT1
Q8IWT6
Q8IWU4
Q8IWV1
Q8IWV2
Q8IWY4
Q8IWZ6
Q8IX03
Q8IXB3
Q8IXH8
Q8IXJ6
Q8IY33
Q8IYB5
Q8IYJ3
Q8IYL9
Q8IYR6
Q8IYS5
Q8IYV9
Q8IZ07
Q8IZ08
Q8IZA0
Q8IZD2
Q8IZD6
Q8IZF0
Q8IZF2
Q8IZF4
Q8IZJ1
Q8IZJ3
Q8IZK6
Q8IZP1
Q8IZP9
Q8IZU9
Q8IZY2
Q8J025
Q8N0W4
Q8N126
Q8N130
Q8N144
Q8N149
Q8N158
Q8N1C3
Q8N1I0
Q8N1M1
Q8N1N2
Q8N1W1
Q8N271
Q8N2C7
Q8N2G4
Q8N2Q7
Q8N2Y8
Q8N307
Q8N350
Q8N370
Q8N387
Q8N3F8
Q8N3I7
Q8N3J6
Q8N3R9
Q8N423
Q8N490
Q8N4C7
Q8N4F4
Q8N4L2
Q8N4S9
Q8N565
Q8N5H7
Q8N5I2
Q8N608
Q8N695
Q8N6F1
Q8N6F7
Q8N6P7
Q8N6Q3
Q8N6U8
Q8N743
Q8N7C0
Q8N7J2
Q8N884
Q8N912
Q8N9M5
Q8NA29
Q8NAC3
Q8NAU1
Q8NB16
Q8NB49
Q8NB66
Q8NBI5
Q8NBJ9
Q8NBN3
Q8NBQ7
Q8NBS3
Q8NBU5
Q8NBV8
Q8NC24
Q8NCB2
Q8NCG7
Q8NCK7
Q8NCM8
Q8NCS7
Q8NCT1
Q8ND23
Q8ND76
Q8NDX1
Q8NDX2
Q8NE01
Q8NE79
Q8NEB5
Q8NEC5
Q8NER1
Q8NET5
Q8NET8
Q8NEU8
Q8NF37
Q8NF50
Q8NFA2
Q8NFF2
Q8NFJ5
Q8NFJ6
Q8NFJ9
Q8NFM4
Q8NFM7
Q8NFN8
Q8NFP4
Q8NFR9
Q8NFT2
Q8NFT8
Q8NFU0
Q8NFU1
Q8NFY4
Q8NFZ3
Q8NFZ4
Q8NG11
Q8NG98
Q8NGI8
Q8NHC4
Q8NHG7
Q8NHG8
Q8NHJ6
Q8NHL6
Q8NHU3
Q8NHY3
Q8NI17
Q8NI35
Q8TAA9
Q8TAB3
Q8TAC9
Q8TAD4
Q8TAE7
Q8TAF8
Q8TAM2
Q8TAV3
Q8TAX9
Q8TB68
Q8TBE1
Q8TBE7
Q8TBJ4
Q8TC26
Q8TC92
Q8TCC7
Q8TCG2
Q8TCQ1
Q8TCT0
Q8TCT7
Q8TCT9
Q8TCU3
Q8TCU5
Q8TCU6
Q8TCY5
Q8TCZ2
Q8TD43
Q8TD46
Q8TD84
Q8TDB8
Q8TDD5
Q8TDF5
Q8TDF6
Q8TDI7
Q8TDI8
Q8TDM5
Q8TDM6
Q8TDN1
Q8TDN2
Q8TDQ0
Q8TDQ1
Q8TDS4
Q8TDT2
Q8TDU6
Q8TDV0
Q8TDW0
Q8TDX9
Q8TE23
Q8TE54
Q8TEH3
Q8TEU7
Q8TEW0
Q8TEZ7
Q8TF62
Q8TF66
Q8TF71
Q8TF72
Q8WTT0
Q8WTV0
Q8WU08
Q8WUD1
Q8WUG5
Q8WUJ3
Q8WUM9
Q8WUU8
Q8WUX1
Q8WV28
Q8WVF1
Q8WVN6
Q8WVQ1
Q8WWA0
Q8WWI5
Q8WWL2
Q8WWN8
Q8WWN9
Q8WWQ8
Q8WWR8
Q8WWT9
Q8WWV6
Q8WWX8
Q8WWY8
Q8WWZ7
Q8WXA8
Q8WXD0
Q8WXG6
Q8WXG9
Q8WXH0
Q8WXH2
Q8WXH6
Q8WXI7
Q8WXI8
Q8WXS5
Q8WXX5
Q8WY07
Q8WY64
Q8WYR1
Q8WZ55
Q8WZ73
Q92186
Q92478
Q92482
Q92485
Q92508
Q92536
Q92556
Q92581
Q92597
Q92619
Q92629
Q92633
Q92637
Q92673
Q92681
Q92692
Q92729
Q92730
Q92737
Q92743
Q92797
Q92819
Q92823
Q92835
Q92838
Q92847
Q92854
Q92859
Q92887
Q92911
Q92913
Q92930
Q92953
Q92956
Q92959
Q92963
Q92974
Q92982
Q93038
Q93052
Q93070
Q93086
Q93096
Q93100
Q95460
Q969F2
Q969F8
Q969G9
Q969I6
Q969K3
Q969L2
Q969P0
Q969Z4
Q96A25
Q96A49
Q96A54
Q96AC1
Q96AD5
Q96AE7
Q96AP7
Q96B67
Q96B86
Q96BD0
Q96BF3
Q96BI1
Q96BS2
Q96C24
Q96CP6
Q96CP7
Q96CW1
Q96CW9
Q96D21
Q96D31
Q96D42
Q96D53
Q96D96
Q96DA0
Q96DA2
Q96DB9
Q96DU3
Q96DZ5
Q96E17
Q96E35
Q96E93
Q96EP9
Q96EV8
Q96EY1
Q96F05
Q96F46
Q96FE5
Q96FE7
Q96FL8
Q96FN4
Q96FT7
Q96FV3
Q96FX8
Q96G30
Q96G91
Q96GC9
Q96GD0
Q96GR2
Q96GS6
Q96H15
Q96HD9
Q96HU8
Q96I34
Q96IF1
Q96IZ2
Q96J02
Q96J42
Q96J66
Q96J84
Q96JA1
Q96JJ6
Q96JP9
Q96JQ0
Q96JW4
Q96KG7
Q96KK3
Q96KK4
Q96L08
Q96L33
Q96L46
Q96LA5
Q96LA6
Q96LB1
Q96LB2
Q96LC7
Q96LR9
Q96MF2
Q96MP8
Q96MU8
Q96N96
Q96NE9
Q96NR3
Q96NT5
Q96NW4
Q96NX5
Q96NY7
Q96NY8
Q96P31
Q96P48
Q96P56
Q96P65
Q96P66
Q96P68
Q96PE1
Q96PE3
Q96PH1
Q96PJ5
Q96PL5
Q96PN6
Q96PQ0
Q96PR1
Q96PS8
Q96PX9
Q96Q06
Q96Q91
Q96QA5
Q96QD8
Q96QE2
Q96QG7
Q96QT4
Q96QU1
Q96QV1
Q96QZ7
Q96RD6
Q96RD7
Q96RD9
Q96RF0
Q96RI0
Q96RI8
Q96RJ0
Q96RK4
Q96RT1
Q96RU3
Q96S21
Q96S37
Q96S59
Q96SA4
Q96SB3
Q96SN7
Q96T49
Q96T54
Q96T55
Q96T83
Q99062
Q99075
Q99102
Q99250
Q99418
Q99466
Q99467
Q99469
Q99497
Q99500
Q99519
Q99523
Q99527
Q99569
Q99571
Q99572
Q99578
Q99623
Q99624
Q99653
Q99677
Q99689
Q99705
Q99706
Q99712
Q99720
Q99732
Q99755
Q99788
Q99808
Q99828
Q99829
Q99835
Q99884
Q99928
Q99942
Q99946
Q9BPV8
Q9BPZ7
Q9BQ31
Q9BQ51
Q9BQG1
Q9BQI0
Q9BQL6
Q9BQS2
Q9BQS7
Q9BQT9
Q9BR39
Q9BRI3
Q9BRK3
Q9BRK5
Q9BRQ5
Q9BRQ8
Q9BRT3
Q9BRV3
Q9BSA4
Q9BSF0
Q9BSJ8
Q9BSW2
Q9BT92
Q9BTN0
Q9BTU6
Q9BTV4
Q9BTW9
Q9BUF7
Q9BUL8
Q9BUZ4
Q9BV40
Q9BV57
Q9BVK8
Q9BVT8
Q9BWQ8
Q9BWV1
Q9BX59
Q9BX66
Q9BX67
Q9BX79
Q9BX84
Q9BX95
Q9BX97
Q9BXA5
Q9BXB1
Q9BXC0
Q9BXC1
Q9BXC9
Q9BXJ7
Q9BXJ8
Q9BXM0
Q9BXN2
Q9BXP2
Q9BXS4
Q9BXS9
Q9BXU9
Q9BY07
Q9BY10
Q9BY11
Q9BY14
Q9BY15
Q9BY67
Q9BY79
Q9BYE2
Q9BYE9
Q9BYF1
Q9BYG4
Q9BYG5
Q9BYG8
Q9BYI3
Q9BYT9
Q9BYW1
Q9BZ67
Q9BZA7
Q9BZA8
Q9BZD2
Q9BZD6
Q9BZF2
Q9BZF3
Q9BZJ7
Q9BZJ8
Q9BZL6
Q9BZM2
Q9BZM4
Q9BZM5
Q9BZM6
Q9BZR6
Q9BZW2
Q9BZW8
Q9BZZ2
Q9C004
Q9C0A0
Q9C0B5
Q9C0C4
Q9C0H2
Q9C0K1
Q9GZM5
Q9GZN0
Q9GZQ4
Q9GZQ6
Q9GZU1
Q9GZV3
Q9GZV5
Q9GZY6
Q9GZZ6
Q9GZZ7
Q9H015
Q9H0C2
Q9H0F7
Q9H0H5
Q9H0M0
Q9H0Q3
Q9H0U3
Q9H156
Q9H159
Q9H172
Q9H190
Q9H1D0
Q9H1K0
Q9H1P3
Q9H1R2
Q9H1Y3
Q9H221
Q9H222
Q9H223
Q9H228
Q9H244
Q9H251
Q9H252
Q9H255
Q9H295
Q9H299
Q9H2A7
Q9H2B4
Q9H2E6
Q9H2H9
Q9H2K8
Q9H2X3
Q9H2X9
Q9H310
Q9H313
Q9H3M0
Q9H3N8
Q9H3R2
Q9H3S1
Q9H3S3
Q9H3T2
Q9H3T3
Q9H3Z4
Q9H400
Q9H461
Q9H4A6
Q9H4D0
Q9H4E5
Q9H4E7
Q9H4L5
Q9H4M9
Q9H5I5
Q9H5V8
Q9H5Y7
Q9H6B4
Q9H6D3
Q9H6L2
Q9H6Q3
Q9H6X2
Q9H6Y7
Q9H7D0
Q9H7M9
Q9H7V2
Q9H813
Q9H8M5
Q9H8T0
Q9H977
Q9H9K5
Q9H9S5
Q9HA72
Q9HAB3
Q9HAP6
Q9HAR2
Q9HAS3
Q9HAU4
Q9HB14
Q9HB15
Q9HB19
Q9HB21
Q9HB89
Q9HBA0
Q9HBB8
Q9HBG4
Q9HBG7
Q9HBH0
Q9HBI0
Q9HBI1
Q9HBJ8
Q9HBM0
Q9HBT6
Q9HBW0
Q9HBW1
Q9HBW9
Q9HBX8
Q9HBX9
Q9HBY0
Q9HC10
Q9HC29
Q9HC58
Q9HC73
Q9HC97
Q9HCC8
Q9HCE7
Q9HCE9
Q9HCF6
Q9HCH5
Q9HCI5
Q9HCJ1
Q9HCJ2
Q9HCM2
Q9HCM4
Q9HCN3
Q9HCN6
Q9HCU4
Q9HCX4
Q9HD43
Q9HD47
Q9HD67
Q9HDB5
Q9HDC5
Q9N2K0
Q9NNX6
Q9NP58
Q9NP59
Q9NP72
Q9NP85
Q9NP90
Q9NP91
Q9NP94
Q9NP99
Q9NPA2
Q9NPB3
Q9NPB6
Q9NPB9
Q9NPC1
Q9NPC2
Q9NPD5
Q9NPF0
Q9NPF8
Q9NPG1
Q9NPG4
Q9NPG8
Q9NPH3
Q9NPH5
Q9NPI9
Q9NPY3
Q9NQ40
Q9NQ84
Q9NQ90
Q9NQA5
Q9NQC3
Q9NQC7
Q9NQS3
Q9NQS5
Q9NQW8
Q9NQX3
Q9NQX7
Q9NQZ6
Q9NR16
Q9NR22
Q9NR61
Q9NR71
Q9NR80
Q9NR82
Q9NRA1
Q9NRA2
Q9NRD8
Q9NRD9
Q9NRM0
Q9NRM6
Q9NRQ2
Q9NRR3
Q9NRR6
Q9NRR8
Q9NRS4
Q9NRY4
Q9NS40
Q9NS61
Q9NS75
Q9NS82
Q9NS86
Q9NSA0
Q9NSA2
Q9NSB8
Q9NSD5
Q9NSI6
Q9NT68
Q9NT99
Q9NTG1
Q9NTI2
Q9NTN9
Q9NTQ9
Q9NUM3
Q9NUM4
Q9NUN5
Q9NUP9
Q9NV29
Q9NV70
Q9NV96
Q9NVD7
Q9NVL8
Q9NVV5
Q9NW15
Q9NWF4
Q9NWQ8
Q9NX52
Q9NX76
Q9NXE4
Q9NY25
Q9NY26
Q9NY35
Q9NY37
Q9NY46
Q9NY59
Q9NY64
Q9NY72
Q9NY91
Q9NY99
Q9NYA1
Q9NYB5
Q9NYG8
Q9NYI0
Q9NYM4
Q9NYQ6
Q9NYQ7
Q9NYQ8
Q9NYV7
Q9NYW5
Q9NYX4
Q9NZ20
Q9NZ42
Q9NZ56
Q9NZ94
Q9NZA1
Q9NZB2
Q9NZC2
Q9NZC3
Q9NZD1
Q9NZG7
Q9NZH0
Q9NZI2
Q9NZM1
Q9NZN1
Q9NZN3
Q9NZN4
Q9NZQ7
Q9NZQ8
Q9NZU0
Q9NZU1
Q9NZU7
Q9NZV1
Q9NZV8
Q9P0K1
Q9P0K9
Q9P0L0
Q9P0L2
Q9P0L9
Q9P0N8
Q9P121
Q9P1A6
Q9P1W3
Q9P1Z3
Q9P212
Q9P232
Q9P241
Q9P258
Q9P273
Q9P296
Q9P2E7
Q9P2J2
Q9P2S2
Q9P2U7
Q9P2U8
Q9P2W3
Q9UBC2
Q9UBD6
Q9UBF9
Q9UBH6
Q9UBI4
Q9UBI6
Q9UBL6
Q9UBL9
Q9UBN1
Q9UBN4
Q9UBS5
Q9UBT7
Q9UBW5
Q9UBY0
Q9UBY5
Q9UDY2
Q9UDY4
Q9UEF7
Q9UEW3
Q9UEY8
Q9UGH3
Q9UGI6
Q9UGM1
Q9UGN4
Q9UGQ2
Q9UGT4
Q9UH65
Q9UHB6
Q9UHC3
Q9UHC9
Q9UHE8
Q9UHI5
Q9UHI7
Q9UHM6
Q9UHN6
Q9UHP7
Q9UHW9
Q9UHX3
Q9UI14
Q9UI33
Q9UI40
Q9UIA0
Q9UIB8
Q9UIG8
Q9UIJ5
Q9UIQ6
Q9UIW2
Q9UIX4
Q9UJ96
Q9UJM3
Q9UJQ1
Q9UJU6
Q9UJZ1
Q9UK17
Q9UK41
Q9UKB5
Q9UKJ1
Q9UKJ5
Q9UKL4
Q9UKP6
Q9UKQ2
Q9UKS6
Q9UKY0
Q9UKZ4
Q9UL26
Q9UL51
Q9UL52
Q9UL62
Q9ULB1
Q9ULB4
Q9ULB5
Q9ULC0
Q9ULC3
Q9ULC5
Q9ULD2
Q9ULD8
Q9ULF5
Q9ULH4
Q9ULI3
Q9ULK0
Q9ULK5
Q9ULL4
Q9ULP9
Q9ULT0
Q9ULT6
Q9ULV1
Q9ULV4
Q9ULW2
Q9ULY5
Q9ULZ9
Q9UM01
Q9UM47
Q9UM54
Q9UM73
Q9UMR7
Q9UMX0
Q9UMX6
Q9UMZ3
Q9UN72
Q9UN73
Q9UN74
Q9UN76
Q9UN88
Q9UNF0
Q9UNG2
Q9UNQ0
Q9UNW1
Q9UNW8
Q9UP38
Q9UP52
Q9UP65
Q9UP95
Q9UPI3
Q9UPN3
Q9UPR5
Q9UPT5
Q9UPU3
Q9UPW8
Q9UPX6
Q9UPX8
Q9UPY5
Q9UPZ6
Q9UQ26
Q9UQ49
Q9UQ52
Q9UQC2
Q9UQC9
Q9UQD0
Q9UQF0
Q9UQQ1
Q9Y210
Q9Y217
Q9Y226
Q9Y228
Q9Y239
Q9Y250
Q9Y267
Q9Y271
Q9Y272
Q9Y275
Q9Y287
Q9Y289
Q9Y296
Q9Y2A7
Q9Y2C5
Q9Y2C9
Q9Y2D5
Q9Y2E8
Q9Y2G0
Q9Y2H9
Q9Y2I1
Q9Y2I2
Q9Y2I9
Q9Y2J0
Q9Y2J2
Q9Y2K9
Q9Y2P4
Q9Y2P5
Q9Y2Q0
Q9Y2T6
Q9Y2W7
Q9Y2Y6
Q9Y342
Q9Y345
Q9Y3P8
Q9Y3Q0
Q9Y3Q4
Q9Y3R0
Q9Y3S1
Q9Y446
Q9Y487
Q9Y490
Q9Y493
Q9Y4B5
Q9Y4C0
Q9Y4C2
Q9Y4D2
Q9Y4D7
Q9Y4E1
Q9Y4F1
Q9Y4F9
Q9Y4G6
Q9Y4G8
Q9Y4J8
Q9Y4P9
Q9Y5E1
Q9Y5E3
Q9Y5E9
Q9Y5F1
Q9Y5F7
Q9Y5H5
Q9Y5H9
Q9Y5I2
Q9Y5I3
Q9Y5I7
Q9Y5L3
Q9Y5N1
Q9Y5Q5
Q9Y5R2
Q9Y5S1
Q9Y5S2
Q9Y5S8
Q9Y5U5
Q9Y5V3
Q9Y5W9
Q9Y5X1
Q9Y5X3
Q9Y5X5
Q9Y5Y0
Q9Y5Y4
Q9Y5Y7
Q9Y5Y9
Q9Y5Z0
Q9Y624
Q9Y625
Q9Y639
Q9Y653
Q9Y666
Q9Y694
Q9Y696
Q9Y6D0
Q9Y6H6
Q9Y6H8
Q9Y6I3
Q9Y6J6
Q9Y6L6
Q9Y6M0
Q9Y6M5
Q9Y6M7
Q9Y6N7
Q9Y6N8
Q9Y6Q6
Q9Y6R1
Q9Y6T7
Q9Y6W5
Q9Y6W8
Q9Y6X5
A0A075B6J9
A0A075B6N1
A0A087WT01
A0A087X0K7
A0A0K0K1A5
A0A1B0GTQ4
A0A5B9
A0A8I5KQE6
A2NJV5
A4D1S5
A4D2G3
A6NC51
A6ND48
A6NGC4
A6NGY5
A6NH00
A6NJW9
A6NL88
A6NND4
A8K855
A8MWY0
A8MXK1
B1AL88
B4DJY2
B4DS77
B7Z8K6
B9EJG8
E9PQX1
G3V0H7
O00398
O14626
O15034
O15218
O15375
O15403
O60245
O60262
O60330
O60412
O71037
O75388
O76001
O76002
O76099
O94772
O95007
O95164
O95222
O95371
O95661
O95665
O95800
O95838
O95918
P01599
P01601
P01611
P01614
P01624
P01703
P01714
P01715
P01717
P01718
P01733
P01743
P01762
P01763
P01766
P01767
P01782
P01824
P03979
P04211
P04430
P04432
P04433
P04435
P04437
P06310
P06315
P06331
P0C645
P0CF74
P0DN77
P0DN78
P0DOX3
P0DOX4
P0DOX6
P0DTW3
P30953
P30954
P35410
P43627
P46095
P47775
P47883
P47887
P47888
P47890
P47893
P55082
P55808
P57773
P58173
P58182
P58549
P59025
P59537
P59540
P60509
P60893
P61550
P61565
P61566
P61567
P62683
P62684
P63126
P63130
P63145
P63215
P87889
Q13606
Q13607
Q14439
Q14952
Q14CX5
Q15391
Q15612
Q15617
Q15620
Q15760
Q16538
Q17RY6
Q2MJR0
Q2TAP0
Q32ZL2
Q3MIW9
Q3ZCQ3
Q49SQ1
Q50KZ9
Q5BIV9
Q5GH76
Q5GJ75
Q5SY80
Q5T4T1
Q5VXU1
Q66K66
Q68DH5
Q68DU8
Q6DHY5
Q6DWJ6
Q6IFH4
Q6MZT1
Q6P7N7
Q6PEY0
Q6UWM5
Q6UXM1
Q6UXU4
Q6ZRH7
Q6ZVX9
Q6ZWE6
Q717R9
Q7LDI9
Q7RTS6
Q7RTY8
Q7RTY9
Q7Z2K8
Q7Z3T1
Q7Z444
Q7Z553
Q7Z5A4
Q7Z5H4
Q7Z5H5
Q7Z601
Q7Z6J2
Q7Z6P3
Q7Z7J7
Q86SP6
Q86WK9
Q86X19
Q86X27
Q86XR5
Q86XT9
Q86Y22
Q8IXS8
Q8IY42
Q8IYK8
Q8IYS0
Q8IZM9
Q8IZS7
Q8N109
Q8N1S5
Q8N292
Q8N4T4
Q8N628
Q8N6Y1
Q8N7P3
Q8N7R7
Q8N8Q9
Q8NBR0
Q8NC96
Q8NDV2
Q8NEG4
Q8NFK1
Q8NG84
Q8NGA0
Q8NGA4
Q8NGC8
Q8NGD0
Q8NGE3
Q8NGG2
Q8NGH7
Q8NGI2
Q8NGK2
Q8NGM9
Q8NGN3
Q8NGN6
Q8NGQ1
Q8NGR2
Q8NGR6
Q8NGS2
Q8NGS8
Q8NGT0
Q8NGV6
Q8NGW1
Q8NGW6
Q8NGX3
Q8NGY0
Q8NGY3
Q8NH19
Q8NH43
Q8NH48
Q8NH59
Q8NH69
Q8NH85
Q8NH87
Q8NH92
Q8NH94
Q8NHC8
Q8NHK3
Q8NHV5
Q8NI32
Q8TAG6
Q8TAV4
Q8TCB6
Q8TCW9
Q8TD20
Q8TDS7
Q8TDU9
Q8TDV2
Q8TDV5
Q8TDY8
Q8TF21
Q8WVH0
Q8WWG1
Q8WZ84
Q8WZ94
Q8WZA6
Q902F8
Q902F9
Q969M2
Q969N4
Q969V1
Q96AM1
Q96CH1
Q96CX2
Q96ID5
Q96LA9
Q96LD1
Q96LL3
Q96P69
Q96PE5
Q96PL2
Q96QZ0
Q96R48
Q96RA2
Q96RI9
Q96S79
Q99445
Q99678
Q9BQI7
Q9BRY0
Q9BSG5
Q9BSN7
Q9BT76
Q9BXT2
Q9BY21
Q9BZ76
Q9BZJ6
Q9GZK4
Q9GZK6
Q9GZM6
Q9GZP7
Q9H0C3
Q9H158
Q9H1C0
Q9H1Z8
Q9H1Z9
Q9H205
Q9H207
Q9H208
Q9H209
Q9H210
Q9H2Y9
Q9H339
Q9H340
Q9H341
Q9H342
Q9H665
Q9H7T0
Q9HBU9
Q9HC56
Q9HCL0
Q9HDB9
Q9N2J8
Q9NPD7
Q9NQN1
Q9NRU3
Q9NS66
Q9NS93
Q9NSD7
Q9NSI5
Q9NTU4
Q9NVZ3
Q9NXK6
Q9P244
Q9P2D8
Q9UJ42
Q9UJ99
Q9UK08
Q9UKH3
Q9UKL2
Q9ULS6
Q9UN66
Q9UN67
Q9UN70
Q9UN71
Q9UN75
Q9UPC5
Q9UPX0
Q9Y2T5
Q9Y585
Q9Y597
Q9Y5E2
Q9Y5E4
Q9Y5E5
Q9Y5E6
Q9Y5E7
Q9Y5E8
Q9Y5F0
Q9Y5F2
Q9Y5F3
Q9Y5F6
Q9Y5F8
Q9Y5F9
Q9Y5G0
Q9Y5G1
Q9Y5G2
Q9Y5G3
Q9Y5G4
Q9Y5G5
Q9Y5G6
Q9Y5G7
Q9Y5G8
Q9Y5G9
Q9Y5H0
Q9Y5H1
Q9Y5H2
Q9Y5H3
Q9Y5H4
Q9Y5H6
Q9Y5H7
Q9Y5H8
Q9Y5I0
Q9Y5I1
Q9Y5I4
Q9Y5P1
Q9Y5Y3
Q9YNA8
A0A075B6H7
A0A075B6H8
A0A075B6H9
A0A075B6I0
A0A075B6I1
A0A075B6I3
A0A075B6I4
A0A075B6I6
A0A075B6I7
A0A075B6I9
A0A075B6J1
A0A075B6J2
A0A075B6J6
A0A075B6K0
A0A075B6K2
A0A075B6K4
A0A075B6K5
A0A075B6K6
A0A075B6L2
A0A075B6L6
A0A075B6N2
A0A075B6N3
A0A075B6N4
A0A075B6P5
A0A075B6Q5
A0A075B6R0
A0A075B6R2
A0A075B6R9
A0A075B6S2
A0A075B6S4
A0A075B6S5
A0A075B6S6
A0A075B6S9
A0A075B6T6
A0A075B6T7
A0A075B6T8
A0A075B6U4
A0A075B6V5
A0A075B6W5
A0A075B6X5
A0A087WSX0
A0A087WSY4
A0A087WSY6
A0A087WSZ0
A0A087WSZ9
A0A087WT02
A0A087WT03
A0A087WV62
A0A087WVF3
A0A087WW87
A0A087X0M5
A0A087X179
A0A0A0MRZ7
A0A0A0MRZ8
A0A0A0MRZ9
A0A0A0MS00
A0A0A0MS01
A0A0A0MS02
A0A0A0MS03
A0A0A0MS04
A0A0A0MS05
A0A0A0MS06
A0A0A0MS14
A0A0A0MS15
A0A0A0MT36
A0A0A6YYC5
A0A0A6YYD4
A0A0A6YYG2
A0A0A6YYG3
A0A0A6YYJ7
A0A0A6YYK1
A0A0A6YYK4
A0A0A6YYK6
A0A0A6YYK7
A0A0B4J1U3
A0A0B4J1U4
A0A0B4J1U6
A0A0B4J1U7
A0A0B4J1V0
A0A0B4J1V1
A0A0B4J1V2
A0A0B4J1V6
A0A0B4J1V7
A0A0B4J1X5
A0A0B4J1X8
A0A0B4J1Y8
A0A0B4J1Y9
A0A0B4J1Z2
A0A0B4J234
A0A0B4J235
A0A0B4J237
A0A0B4J238
A0A0B4J240
A0A0B4J241
A0A0B4J244
A0A0B4J245
A0A0B4J248
A0A0B4J249
A0A0B4J262
A0A0B4J263
A0A0B4J264
A0A0B4J265
A0A0B4J266
A0A0B4J268
A0A0B4J271
A0A0B4J272
A0A0B4J273
A0A0B4J274
A0A0B4J275
A0A0B4J276
A0A0B4J277
A0A0B4J279
A0A0B4J280
A0A0B4J2D9
A0A0B4J2E0
A0A0B4J2H0
A0A0C4DH24
A0A0C4DH25
A0A0C4DH26
A0A0C4DH27
A0A0C4DH28
A0A0C4DH29
A0A0C4DH30
A0A0C4DH31
A0A0C4DH32
A0A0C4DH33
A0A0C4DH34
A0A0C4DH35
A0A0C4DH36
A0A0C4DH38
A0A0C4DH39
A0A0C4DH41
A0A0C4DH42
A0A0C4DH43
A0A0C4DH55
A0A0C4DH59
A0A0C4DH67
A0A0C4DH68
A0A0C4DH69
A0A0C4DH72
A0A0C4DH73
A0A0G2JMI3
A0A0G2JS06
A0A0J9YVY3
A0A0J9YX35
A0A0J9YX75
A0A0J9YXX1
A0A0J9YXY3
A0A0K0K1A3
A0A0K0K1B3
A0A0K0K1C0
A0A0K0K1C4
A0A0K0K1D8
A0A0K0K1E9
A0A0K0K1G6
A0A0K0K1G8
A0A1B0GX31
A0A1B0GX49
A0A1B0GX51
A0A1B0GX56
A0A1B0GX68
A0A1B0GX78
A0A1B0GX95
A0A1B0GXF2
A0A2R8YED5
A0A539
A0A576
A0A577
A0A578
A0A584
A0A589
A0A597
A0A599
A0A5A2
A0A5A6
A0A5B0
A0A5B6
A0A5B7
A0A804HLA8
A0AVI2
A0JD32
A0JD36
A0JD37
A1L1A6
A2CJ06
A3KFT3
A4D2P6
A6NCV1
A6NDH6
A6NDL8
A6NDS4
A6NER0
A6NET4
A6NF89
A6NFC9
A6NHA9
A6NHG9
A6NIJ9
A6NIZ1
A6NJZ3
A6NKK0
A6NL08
A6NL26
A6NM03
A6NM45
A6NM76
A6NMS3
A6NMU1
A6NMZ5
A6NN92
B2RN74
B3SHH9
C9J069
C9J798
C9JDP6
O14581
O15255
O43869
O60403
O60404
O60431
O76000
O76100
O95006
O95013
O95221
P01737
P03986
P0C604
P0C617
P0C623
P0C626
P0C628
P0C629
P0C646
P0C7N1
P0C7T2
P0C7T3
P0C7X1
P0CF51
P0DMU2
P0DN80
P0DN81
P0DN82
P0DOX2
P0DOX7
P0DOX8
P0DP01
P0DP02
P0DP03
P0DP04
P0DP06
P0DP07
P0DP08
P0DP09
P0DPF4
P0DPF7
P0DQD5
P0DSN7
P0DTE1
P0DTE2
P47881
P47884
P56749
P58170
P58180
P58181
P59646
P59922
P61570
P62685
Q15615
Q15619
Q15622
Q2WGJ8
Q496H8
Q4KMZ8
Q4W5P6
Q52LD8
Q5GH70
Q5GH73
Q5GH77
Q5JQS5
Q5JRS4
Q5SV17
Q5T1S8
Q5TF39
Q5TZ20
Q5UAW9
Q5VXU3
Q5VZ72
Q5VZI3
Q6IEU7
Q6IEV9
Q6IEY1
Q6IEZ7
Q6IF00
Q6IF36
Q6IF42
Q6IF63
Q6IF82
Q6IF99
Q6IFN5
Q6IPX1
Q6NV75
Q6PP77
Q6UQ28
Q6UWN0
Q6UX68
Q6UX82
Q6UXB3
Q6UXT6
Q6ZMB5
Q6ZWB6
Q7RTX9
Q86SM5
Q86SM8
Q86V35
Q86VH4
Q86YR6
Q8IVV8
Q8IVY1
Q8IXE1
Q8N0Y3
Q8N0Y5
Q8N127
Q8N146
Q8N148
Q8N162
Q8N349
Q8N944
Q8NDZ6
Q8NFZ6
Q8NG75
Q8NG76
Q8NG77
Q8NG78
Q8NG80
Q8NG81
Q8NG83
Q8NG85
Q8NG92
Q8NG94
Q8NG95
Q8NG97
Q8NG99
Q8NGA1
Q8NGA2
Q8NGA5
Q8NGA6
Q8NGA8
Q8NGB2
Q8NGB4
Q8NGB6
Q8NGB8
Q8NGB9
Q8NGC0
Q8NGC1
Q8NGC2
Q8NGC3
Q8NGC4
Q8NGC5
Q8NGC6
Q8NGC7
Q8NGC9
Q8NGD1
Q8NGD2
Q8NGD3
Q8NGD4
Q8NGD5
Q8NGE0
Q8NGE1
Q8NGE2
Q8NGE5
Q8NGE7
Q8NGE8
Q8NGE9
Q8NGF0
Q8NGF1
Q8NGF3
Q8NGF4
Q8NGF6
Q8NGF7
Q8NGF8
Q8NGF9
Q8NGG0
Q8NGG3
Q8NGG4
Q8NGG5
Q8NGG6
Q8NGG7
Q8NGG8
Q8NGH3
Q8NGH5
Q8NGH6
Q8NGH8
Q8NGH9
Q8NGI0
Q8NGI1
Q8NGI3
Q8NGI4
Q8NGI6
Q8NGI7
Q8NGI9
Q8NGJ0
Q8NGJ1
Q8NGJ3
Q8NGJ4
Q8NGJ5
Q8NGJ6
Q8NGJ7
Q8NGJ8
Q8NGJ9
Q8NGK0
Q8NGK1
Q8NGK3
Q8NGK4
Q8NGK5
Q8NGK6
Q8NGK9
Q8NGL0
Q8NGL1
Q8NGL2
Q8NGL3
Q8NGL4
Q8NGL6
Q8NGL7
Q8NGL9
Q8NGM1
Q8NGM8
Q8NGN0
Q8NGN1
Q8NGN2
Q8NGN4
Q8NGN5
Q8NGN7
Q8NGN8
Q8NGP0
Q8NGP2
Q8NGP3
Q8NGP4
Q8NGP6
Q8NGP8
Q8NGP9
Q8NGQ2
Q8NGQ3
Q8NGQ4
Q8NGQ5
Q8NGQ6
Q8NGR1
Q8NGR3
Q8NGR4
Q8NGR5
Q8NGR8
Q8NGS0
Q8NGS1
Q8NGS3
Q8NGS4
Q8NGS5
Q8NGS6
Q8NGS7
Q8NGS9
Q8NGT1
Q8NGT2
Q8NGT5
Q8NGT7
Q8NGT9
Q8NGU1
Q8NGU2
Q8NGU4
Q8NGU9
Q8NGV0
Q8NGV5
Q8NGV7
Q8NGX0
Q8NGX1
Q8NGX2
Q8NGX5
Q8NGX6
Q8NGX8
Q8NGX9
Q8NGY1
Q8NGY2
Q8NGY5
Q8NGY6
Q8NGY7
Q8NGY9
Q8NGZ0
Q8NGZ2
Q8NGZ3
Q8NGZ4
Q8NGZ5
Q8NGZ6
Q8NGZ9
Q8NH00
Q8NH01
Q8NH02
Q8NH03
Q8NH04
Q8NH05
Q8NH06
Q8NH07
Q8NH08
Q8NH09
Q8NH10
Q8NH16
Q8NH18
Q8NH37
Q8NH40
Q8NH41
Q8NH42
Q8NH49
Q8NH50
Q8NH51
Q8NH53
Q8NH54
Q8NH55
Q8NH56
Q8NH57
Q8NH60
Q8NH61
Q8NH63
Q8NH64
Q8NH67
Q8NH70
Q8NH72
Q8NH73
Q8NH74
Q8NH76
Q8NH79
Q8NH80
Q8NH81
Q8NH83
Q8NH89
Q8NH90
Q8NH93
Q8NH95
Q8NHA4
Q8NHA6
Q8NHA8
Q8NHB1
Q8NHB7
Q8NHB8
Q8NHC5
Q8NHC6
Q8NHC7
Q8TBR7
Q8TDU5
Q8WZ92
Q96B33
Q96KN9
Q96LB0
Q96P67
Q96P88
Q96R08
Q96R09
Q96R27
Q96R28
Q96R30
Q96R45
Q96R47
Q96R54
Q96R67
Q96R69
Q96R72
Q96R84
Q96RB7
Q96RC9
Q96RD0
Q96RD1
Q96RD2
Q96RD3
Q96TA0
Q99603
Q99679
Q99680
Q9BSK0
Q9BXE9
Q9GZK3
Q9GZK7
Q9H2C5
Q9H2C8
Q9H343
Q9H344
Q9H346
Q9HBL7
Q9NS67
Q9NX77
Q9NYT0
Q9NZP0
Q9NZP2
Q9NZP5
Q9P1P4
Q9P1P5
Q9P1Q5
Q9UF02
Q9UGF5
Q9UGF6
Q9UGF7
Q9Y3N9
Q9Y4A9
Q9Y5P0
A0A075B6S0
A0A075B6Y3
A0A075B6Y9
A0A075B700
A0A075B706
A0A087WXS9
A0A087X1G2
A0A0A0MT70
A0A0A0MT76
A0A0A0MT78
A0A0A0MT87
A0A0A0MT89
A0A0A0MT94
A0A0A0MTA4
A0A0A0MTA7
A0A0B4J200
A0A0C4DH62
A0A0J9YWP8
A0A0J9YWX3
A0A0J9YX06
A0A0J9YXA8
A0A0J9YXG5
A0A0J9YXM7
A0A1W2PPG7
A6NGZ8
A6NLE4
A6NMD0
B9A6J9
H3BQJ8
H7C241
P0C7N5
P0C7N8
P0DOY5
P0DPI4
P0DPR3
P0DTL4
Q5GH72
Q5H943
Q8N8D7
Q8NH21
```
