## Supplementary material for "A structural screen for candidate polyphosphate binding surfaces in human membrane associated proteins": NCC_construct_mapping.json

```
{
  "source_accession": "GenBank KAI4055015.1",
  "paper": "PMID39143061",
  "model_id": "AF-P55017-F1-model_v6",
  "source_length": 1020,
  "canonical_length": 1021,
  "pdb_entity_length": 1020,
  "pdb_entity_exactly_matches_paper_GenBank": false,
  "pdb_reference_alignment": [
    {
      "provenance_source": "SIFTS",
      "reference_database_accession": "J3QSS1",
      "reference_database_name": "UniProt",
      "aligned_regions": [
        {
          "entity_beg_seq_id": 1,
          "length": 1020,
          "ref_beg_seq_id": 1
        }
      ]
    }
  ],
  "alignment": {
    "source_aligned": "MAELPTTETPGDATLCSGRFTISTLLSSDEPSPPAAYDSSHPSHLTHSSTFCMRTFGYNTIDVVPTYEHYANSTQPGEPRKVRPTLADLHSFLK-EGRHLHALAFDSRPSHEMTDGLVEGEAGTSSEKNPEEPVRFGWVKGVMIRCMLNIWGVILYLRLPWITAQAGIVLTWIIILLSVTVTSITGLSISAISTNGKVKSGGTYFLISRSLGPELGGSIGLIFAFANAVGVAMHTVGFAETVRDLLQEYGAPIVDPINDIRIIGVVSVTVLLAISLAGMEWESKAQVLFFLVIMVSFANYLVGTLIPPSEDKASKGFFSYRADIFVQNLVPDWRGPDGTFFGMFSIFFPSATGILAGANISGDLKDPAIAIPKGTLMAIFWTTISYLAISATIGSCVVRDASGVLNDTVTPGWGACEGLACSYGWNFTECTQQHSCHYGLINYYQTMSMVSGFAPLITAGIFGATLSSALACLVSAAKVFQCLCEDQLYPLIGFFGKGYGKNKEPVRGYLLAYAIAVAFIIIAELNTIAPIISNFFLCSYALINFSCFHASITNSPGWRPSFQYYNKWAALFGAIISVVIMFLLTWWAALIAIGVVLFLLLYVIYKKPEVNWGSSVQAGSYNLALSYSVGLNEVEDHIKNYRPQCLVLTGPPNFRPALVDFVGTFTRNLSLMICGHVLIGPHKQRMPELQLIANGHTKWLNKRKIKAFYSDVIAEDLRRGVQILMQAAGLGRMKPNILVVGFKKNWQSAHPATVEDYIGILHDAFDFNYGVCVMRMREGLNVSKMMQAHINPVFDPAEDGKEASARVDPKALVKEEQATTIFQSEQGKKTIDIYWLFDDGGLTLLIPYLLGRKRRWSKCKIRVFVGGQINRMDQERKAIISLLSKFRLGFHEVHILPDINQNPRAEHTKRFEDMIAPFRLNDGFKDEATVNEMRRDCPWKISDEEITKNRVKSLRQVRLNEIVLDYSRDAALIVITLPIGRKGKCPSSLYMAWLETLSQDLRPPVILIRGNQENVLTFYCQ",
    "target_aligned": "MAELPTTETPGDATLCSGRFTISTLLSSDEPSPPAAYDSSHPSHLTHSSTFCMRTFGYNTIDVVPTYEHYANSTQPGEPRKVRPTLADLHSFLKQEGRHLHALAFDSRPSHEMTDGLVEGEAGTSSEKNPEEPVRFGWVKGVMIRCMLNIWGVILYLRLPWITAQAGIVLTWIIILLSVTVTSITGLSISAISTNGKVKSGGTYFLISRSLGPELGGSIGLIFAFANAVGVAMHTVGFAETVRDLLQEYGAPIVDPINDIRIIAVVSVTVLLAISLAGMEWESKAQVLFFLVIMVSFANYLVGTLIPPSEDKASKGFFSYRADIFVQNLVPDWRGPDGTFFGMFSIFFPSATGILAGANISGDLKDPAIAIPKGTLMAIFWTTISYLAISATIGSCVVRDASGVLNDTVTPGWGACEGLACSYGWNFTECTQQHSCHYGLINYYQTMSMVSGFAPLITAGIFGATLSSALACLVSAAKVFQCLCEDQLYPLIGFFGKGYGKNKEPVRGYLLAYAIAVAFIIIAELNTIAPIISNFFLCSYALINFSCFHASITNSPGWRPSFQYYNKWAALFGAIISVVIMFLLTWWAALIAIGVVLFLLLYVIYKKPEVNWGSSVQAGSYNLALSYSVGLNEVEDHIKNYRPQCLVLTGPPNFRPALVDFVGTFTRNLSLMICGHVLIGPHKQRMPELQLIANGHTKWLNKRKIKAFYSDVIAEDLRRGVQILMQAAGLGRMKPNILVVGFKKNWQSAHPATVEDYIGILHDAFDFNYGVCVMRMREGLNVSKMMQAHINPVFDPAEDGKEASARVDPKALVKEEQATTIFQSEQGKKTIDIYWLFDDGGLTLLIPYLLGRKRRWSKCKIRVFVGGQINRMDQERKAIISLLSKFRLGFHEVHILPDINQNPRAEHTKRFEDMIAPFRLNDGFKDEATVNEMRRDCPWKISDEEITKNRVKSLRQVRLNEIVLDYSRDAALIVITLPIGRKGKCPSSLYMAWLETLSQDLRPPVILIRGNQENVLTFYCQ",
    "source_to_target": {
      "1020": 1021,
      "1019": 1020,
      "1018": 1019,
      "1017": 1018,
      "1016": 1017,
      "1015": 1016,
      "1014": 1015,
      "1013": 1014,
      "1012": 1013,
      "1011": 1012,
      "1010": 1011,
      "1009": 1010,
      "1008": 1009,
      "1007": 1008,
      "1006": 1007,
      "1005": 1006,
      "1004": 1005,
      "1003": 1004,
      "1002": 1003,
      "1001": 1002,
      "1000": 1001,
      "999": 1000,
      "998": 999,
      "997": 998,
      "996": 997,
      "995": 996,
      "994": 995,
      "993": 994,
      "992": 993,
      "991": 992,
      "990": 991,
      "989": 990,
      "988": 989,
      "987": 988,
      "986": 987,
      "985": 986,
      "984": 985,
      "983": 984,
      "982": 983,
      "981": 982,
      "980": 981,
      "979": 980,
      "978": 979,
      "977": 978,
      "976": 977,
      "975": 976,
      "974": 975,
      "973": 974,
      "972": 973,
      "971": 972,
      "970": 971,
      "969": 970,
      "968": 969,
      "967": 968,
      "966": 967,
      "965": 966,
      "964": 965,
      "963": 964,
      "962": 963,
      "961": 962,
      "960": 961,
      "959": 960,
      "958": 959,
      "957": 958,
      "956": 957,
      "955": 956,
      "954": 955,
      "953": 954,
      "952": 953,
      "951": 952,
      "950": 951,
      "949": 950,
      "948": 949,
      "947": 948,
      "946": 947,
      "945": 946,
      "944": 945,
      "943": 944,
      "942": 943,
      "941": 942,
      "940": 941,
      "939": 940,
      "938": 939,
      "937": 938,
      "936": 937,
      "935": 936,
      "934": 935,
      "933": 934,
      "932": 933,
      "931": 932,
      "930": 931,
      "929": 930,
      "928": 929,
      "927": 928,
      "926": 927,
      "925": 926,
      "924": 925,
      "923": 924,
      "922": 923,
      "921": 922,
      "920": 921,
      "919": 920,
      "918": 919,
      "917": 918,
      "916": 917,
      "915": 916,
      "914": 915,
      "913": 914,
      "912": 913,
      "911": 912,
      "910": 911,
      "909": 910,
      "908": 909,
      "907": 908,
      "906": 907,
      "905": 906,
      "904": 905,
      "903": 904,
      "902": 903,
      "901": 902,
      "900": 901,
      "899": 900,
      "898": 899,
      "897": 898,
      "896": 897,
      "895": 896,
      "894": 895,
      "893": 894,
      "892": 893,
      "891": 892,
      "890": 891,
      "889": 890,
      "888": 889,
      "887": 888,
      "886": 887,
      "885": 886,
      "884": 885,
      "883": 884,
      "882": 883,
      "881": 882,
      "880": 881,
      "879": 880,
      "878": 879,
      "877": 878,
      "876": 877,
      "875": 876,
      "874": 875,
      "873": 874,
      "872": 873,
      "871": 872,
      "870": 871,
      "869": 870,
      "868": 869,
      "867": 868,
      "866": 867,
      "865": 866,
      "864": 865,
      "863": 864,
      "862": 863,
      "861": 862,
      "860": 861,
      "859": 860,
      "858": 859,
      "857": 858,
      "856": 857,
      "855": 856,
      "854": 855,
      "853": 854,
      "852": 853,
      "851": 852,
      "850": 851,
      "849": 850,
      "848": 849,
      "847": 848,
      "846": 847,
      "845": 846,
      "844": 845,
      "843": 844,
      "842": 843,
      "841": 842,
      "840": 841,
      "839": 840,
      "838": 839,
      "837": 838,
      "836": 837,
      "835": 836,
      "834": 835,
      "833": 834,
      "832": 833,
      "831": 832,
      "830": 831,
      "829": 830,
      "828": 829,
      "827": 828,
      "826": 827,
      "825": 826,
      "824": 825,
      "823": 824,
      "822": 823,
      "821": 822,
      "820": 821,
      "819": 820,
      "818": 819,
      "817": 818,
      "816": 817,
      "815": 816,
      "814": 815,
      "813": 814,
      "812": 813,
      "811": 812,
      "810": 811,
      "809": 810,
      "808": 809,
      "807": 808,
      "806": 807,
      "805": 806,
      "804": 805,
      "803": 804,
      "802": 803,
      "801": 802,
      "800": 801,
      "799": 800,
      "798": 799,
      "797": 798,
      "796": 797,
      "795": 796,
      "794": 795,
      "793": 794,
      "792": 793,
      "791": 792,
      "790": 791,
      "789": 790,
      "788": 789,
      "787": 788,
      "786": 787,
      "785": 786,
      "784": 785,
      "783": 784,
      "782": 783,
      "781": 782,
      "780": 781,
      "779": 780,
      "778": 779,
      "777": 778,
      "776": 777,
      "775": 776,
      "774": 775,
      "773": 774,
      "772": 773,
      "771": 772,
      "770": 771,
      "769": 770,
      "768": 769,
      "767": 768,
      "766": 767,
      "765": 766,
      "764": 765,
      "763": 764,
      "762": 763,
      "761": 762,
      "760": 761,
      "759": 760,
      "758": 759,
      "757": 758,
      "756": 757,
      "755": 756,
      "754": 755,
      "753": 754,
      "752": 753,
      "751": 752,
      "750": 751,
      "749": 750,
      "748": 749,
      "747": 748,
      "746": 747,
      "745": 746,
      "744": 745,
      "743": 744,
      "742": 743,
      "741": 742,
      "740": 741,
      "739": 740,
      "738": 739,
      "737": 738,
      "736": 737,
      "735": 736,
      "734": 735,
      "733": 734,
      "732": 733,
      "731": 732,
      "730": 731,
      "729": 730,
      "728": 729,
      "727": 728,
      "726": 727,
      "725": 726,
      "724": 725,
      "723": 724,
      "722": 723,
      "721": 722,
      "720": 721,
      "719": 720,
      "718": 719,
      "717": 718,
      "716": 717,
      "715": 716,
      "714": 715,
      "713": 714,
      "712": 713,
      "711": 712,
      "710": 711,
      "709": 710,
      "708": 709,
      "707": 708,
      "706": 707,
      "705": 706,
      "704": 705,
      "703": 704,
      "702": 703,
      "701": 702,
      "700": 701,
      "699": 700,
      "698": 699,
      "697": 698,
      "696": 697,
      "695": 696,
      "694": 695,
      "693": 694,
      "692": 693,
      "691": 692,
      "690": 691,
      "689": 690,
      "688": 689,
      "687": 688,
      "686": 687,
      "685": 686,
      "684": 685,
      "683": 684,
      "682": 683,
      "681": 682,
      "680": 681,
      "679": 680,
      "678": 679,
      "677": 678,
      "676": 677,
      "675": 676,
      "674": 675,
      "673": 674,
      "672": 673,
      "671": 672,
      "670": 671,
      "669": 670,
      "668": 669,
      "667": 668,
      "666": 667,
      "665": 666,
      "664": 665,
      "663": 664,
      "662": 663,
      "661": 662,
      "660": 661,
      "659": 660,
      "658": 659,
      "657": 658,
      "656": 657,
      "655": 656,
      "654": 655,
      "653": 654,
      "652": 653,
      "651": 652,
      "650": 651,
      "649": 650,
      "648": 649,
      "647": 648,
      "646": 647,
      "645": 646,
      "644": 645,
      "643": 644,
      "642": 643,
      "641": 642,
      "640": 641,
      "639": 640,
      "638": 639,
      "637": 638,
      "636": 637,
      "635": 636,
      "634": 635,
      "633": 634,
      "632": 633,
      "631": 632,
      "630": 631,
      "629": 630,
      "628": 629,
      "627": 628,
      "626": 627,
      "625": 626,
      "624": 625,
      "623": 624,
      "622": 623,
      "621": 622,
      "620": 621,
      "619": 620,
      "618": 619,
      "617": 618,
      "616": 617,
      "615": 616,
      "614": 615,
      "613": 614,
      "612": 613,
      "611": 612,
      "610": 611,
      "609": 610,
      "608": 609,
      "607": 608,
      "606": 607,
      "605": 606,
      "604": 605,
      "603": 604,
      "602": 603,
      "601": 602,
      "600": 601,
      "599": 600,
      "598": 599,
      "597": 598,
      "596": 597,
      "595": 596,
      "594": 595,
      "593": 594,
      "592": 593,
      "591": 592,
      "590": 591,
      "589": 590,
      "588": 589,
      "587": 588,
      "586": 587,
      "585": 586,
      "584": 585,
      "583": 584,
      "582": 583,
      "581": 582,
      "580": 581,
      "579": 580,
      "578": 579,
      "577": 578,
      "576": 577,
      "575": 576,
      "574": 575,
      "573": 574,
      "572": 573,
      "571": 572,
      "570": 571,
      "569": 570,
      "568": 569,
      "567": 568,
      "566": 567,
      "565": 566,
      "564": 565,
      "563": 564,
      "562": 563,
      "561": 562,
      "560": 561,
      "559": 560,
      "558": 559,
      "557": 558,
      "556": 557,
      "555": 556,
      "554": 555,
      "553": 554,
      "552": 553,
      "551": 552,
      "550": 551,
      "549": 550,
      "548": 549,
      "547": 548,
      "546": 547,
      "545": 546,
      "544": 545,
      "543": 544,
      "542": 543,
      "541": 542,
      "540": 541,
      "539": 540,
      "538": 539,
      "537": 538,
      "536": 537,
      "535": 536,
      "534": 535,
      "533": 534,
      "532": 533,
      "531": 532,
      "530": 531,
      "529": 530,
      "528": 529,
      "527": 528,
      "526": 527,
      "525": 526,
      "524": 525,
      "523": 524,
      "522": 523,
      "521": 522,
      "520": 521,
      "519": 520,
      "518": 519,
      "517": 518,
      "516": 517,
      "515": 516,
      "514": 515,
      "513": 514,
      "512": 513,
      "511": 512,
      "510": 511,
      "509": 510,
      "508": 509,
      "507": 508,
      "506": 507,
      "505": 506,
      "504": 505,
      "503": 504,
      "502": 503,
      "501": 502,
      "500": 501,
      "499": 500,
      "498": 499,
      "497": 498,
      "496": 497,
      "495": 496,
      "494": 495,
      "493": 494,
      "492": 493,
      "491": 492,
      "490": 491,
      "489": 490,
      "488": 489,
      "487": 488,
      "486": 487,
      "485": 486,
      "484": 485,
      "483": 484,
      "482": 483,
      "481": 482,
      "480": 481,
      "479": 480,
      "478": 479,
      "477": 478,
      "476": 477,
      "475": 476,
      "474": 475,
      "473": 474,
      "472": 473,
      "471": 472,
      "470": 471,
      "469": 470,
      "468": 469,
      "467": 468,
      "466": 467,
      "465": 466,
      "464": 465,
      "463": 464,
      "462": 463,
      "461": 462,
      "460": 461,
      "459": 460,
      "458": 459,
      "457": 458,
      "456": 457,
      "455": 456,
      "454": 455,
      "453": 454,
      "452": 453,
      "451": 452,
      "450": 451,
      "449": 450,
      "448": 449,
      "447": 448,
      "446": 447,
      "445": 446,
      "444": 445,
      "443": 444,
      "442": 443,
      "441": 442,
      "440": 441,
      "439": 440,
      "438": 439,
      "437": 438,
      "436": 437,
      "435": 436,
      "434": 435,
      "433": 434,
      "432": 433,
      "431": 432,
      "430": 431,
      "429": 430,
      "428": 429,
      "427": 428,
      "426": 427,
      "425": 426,
      "424": 425,
      "423": 424,
      "422": 423,
      "421": 422,
      "420": 421,
      "419": 420,
      "418": 419,
      "417": 418,
      "416": 417,
      "415": 416,
      "414": 415,
      "413": 414,
      "412": 413,
      "411": 412,
      "410": 411,
      "409": 410,
      "408": 409,
      "407": 408,
      "406": 407,
      "405": 406,
      "404": 405,
      "403": 404,
      "402": 403,
      "401": 402,
      "400": 401,
      "399": 400,
      "398": 399,
      "397": 398,
      "396": 397,
      "395": 396,
      "394": 395,
      "393": 394,
      "392": 393,
      "391": 392,
      "390": 391,
      "389": 390,
      "388": 389,
      "387": 388,
      "386": 387,
      "385": 386,
      "384": 385,
      "383": 384,
      "382": 383,
      "381": 382,
      "380": 381,
      "379": 380,
      "378": 379,
      "377": 378,
      "376": 377,
      "375": 376,
      "374": 375,
      "373": 374,
      "372": 373,
      "371": 372,
      "370": 371,
      "369": 370,
      "368": 369,
      "367": 368,
      "366": 367,
      "365": 366,
      "364": 365,
      "363": 364,
      "362": 363,
      "361": 362,
      "360": 361,
      "359": 360,
      "358": 359,
      "357": 358,
      "356": 357,
      "355": 356,
      "354": 355,
      "353": 354,
      "352": 353,
      "351": 352,
      "350": 351,
      "349": 350,
      "348": 349,
      "347": 348,
      "346": 347,
      "345": 346,
      "344": 345,
      "343": 344,
      "342": 343,
      "341": 342,
      "340": 341,
      "339": 340,
      "338": 339,
      "337": 338,
      "336": 337,
      "335": 336,
      "334": 335,
      "333": 334,
      "332": 333,
      "331": 332,
      "330": 331,
      "329": 330,
      "328": 329,
      "327": 328,
      "326": 327,
      "325": 326,
      "324": 325,
      "323": 324,
      "322": 323,
      "321": 322,
      "320": 321,
      "319": 320,
      "318": 319,
      "317": 318,
      "316": 317,
      "315": 316,
      "314": 315,
      "313": 314,
      "312": 313,
      "311": 312,
      "310": 311,
      "309": 310,
      "308": 309,
      "307": 308,
      "306": 307,
      "305": 306,
      "304": 305,
      "303": 304,
      "302": 303,
      "301": 302,
      "300": 301,
      "299": 300,
      "298": 299,
      "297": 298,
      "296": 297,
      "295": 296,
      "294": 295,
      "293": 294,
      "292": 293,
      "291": 292,
      "290": 291,
      "289": 290,
      "288": 289,
      "287": 288,
      "286": 287,
      "285": 286,
      "284": 285,
      "283": 284,
      "282": 283,
      "281": 282,
      "280": 281,
      "279": 280,
      "278": 279,
      "277": 278,
      "276": 277,
      "275": 276,
      "274": 275,
      "273": 274,
      "272": 273,
      "271": 272,
      "270": 271,
      "269": 270,
      "268": 269,
      "267": 268,
      "266": 267,
      "265": 266,
      "264": 265,
      "263": 264,
      "262": 263,
      "261": 262,
      "260": 261,
      "259": 260,
      "258": 259,
      "257": 258,
      "256": 257,
      "255": 256,
      "254": 255,
      "253": 254,
      "252": 253,
      "251": 252,
      "250": 251,
      "249": 250,
      "248": 249,
      "247": 248,
      "246": 247,
      "245": 246,
      "244": 245,
      "243": 244,
      "242": 243,
      "241": 242,
      "240": 241,
      "239": 240,
      "238": 239,
      "237": 238,
      "236": 237,
      "235": 236,
      "234": 235,
      "233": 234,
      "232": 233,
      "231": 232,
      "230": 231,
      "229": 230,
      "228": 229,
      "227": 228,
      "226": 227,
      "225": 226,
      "224": 225,
      "223": 224,
      "222": 223,
      "221": 222,
      "220": 221,
      "219": 220,
      "218": 219,
      "217": 218,
      "216": 217,
      "215": 216,
      "214": 215,
      "213": 214,
      "212": 213,
      "211": 212,
      "210": 211,
      "209": 210,
      "208": 209,
      "207": 208,
      "206": 207,
      "205": 206,
      "204": 205,
      "203": 204,
      "202": 203,
      "201": 202,
      "200": 201,
      "199": 200,
      "198": 199,
      "197": 198,
      "196": 197,
      "195": 196,
      "194": 195,
      "193": 194,
      "192": 193,
      "191": 192,
      "190": 191,
      "189": 190,
      "188": 189,
      "187": 188,
      "186": 187,
      "185": 186,
      "184": 185,
      "183": 184,
      "182": 183,
      "181": 182,
      "180": 181,
      "179": 180,
      "178": 179,
      "177": 178,
      "176": 177,
      "175": 176,
      "174": 175,
      "173": 174,
      "172": 173,
      "171": 172,
      "170": 171,
      "169": 170,
      "168": 169,
      "167": 168,
      "166": 167,
      "165": 166,
      "164": 165,
      "163": 164,
      "162": 163,
      "161": 162,
      "160": 161,
      "159": 160,
      "158": 159,
      "157": 158,
      "156": 157,
      "155": 156,
      "154": 155,
      "153": 154,
      "152": 153,
      "151": 152,
      "150": 151,
      "149": 150,
      "148": 149,
      "147": 148,
      "146": 147,
      "145": 146,
      "144": 145,
      "143": 144,
      "142": 143,
      "141": 142,
      "140": 141,
      "139": 140,
      "138": 139,
      "137": 138,
      "136": 137,
      "135": 136,
      "134": 135,
      "133": 134,
      "132": 133,
      "131": 132,
      "130": 131,
      "129": 130,
      "128": 129,
      "127": 128,
      "126": 127,
      "125": 126,
      "124": 125,
      "123": 124,
      "122": 123,
      "121": 122,
      "120": 121,
      "119": 120,
      "118": 119,
      "117": 118,
      "116": 117,
      "115": 116,
      "114": 115,
      "113": 114,
      "112": 113,
      "111": 112,
      "110": 111,
      "109": 110,
      "108": 109,
      "107": 108,
      "106": 107,
      "105": 106,
      "104": 105,
      "103": 104,
      "102": 103,
      "101": 102,
      "100": 101,
      "99": 100,
      "98": 99,
      "97": 98,
      "96": 97,
      "95": 96,
      "94": 94,
      "93": 93,
      "92": 92,
      "91": 91,
      "90": 90,
      "89": 89,
      "88": 88,
      "87": 87,
      "86": 86,
      "85": 85,
      "84": 84,
      "83": 83,
      "82": 82,
      "81": 81,
      "80": 80,
      "79": 79,
      "78": 78,
      "77": 77,
      "76": 76,
      "75": 75,
      "74": 74,
      "73": 73,
      "72": 72,
      "71": 71,
      "70": 70,
      "69": 69,
      "68": 68,
      "67": 67,
      "66": 66,
      "65": 65,
      "64": 64,
      "63": 63,
      "62": 62,
      "61": 61,
      "60": 60,
      "59": 59,
      "58": 58,
      "57": 57,
      "56": 56,
      "55": 55,
      "54": 54,
      "53": 53,
      "52": 52,
      "51": 51,
      "50": 50,
      "49": 49,
      "48": 48,
      "47": 47,
      "46": 46,
      "45": 45,
      "44": 44,
      "43": 43,
      "42": 42,
      "41": 41,
      "40": 40,
      "39": 39,
      "38": 38,
      "37": 37,
      "36": 36,
      "35": 35,
      "34": 34,
      "33": 33,
      "32": 32,
      "31": 31,
      "30": 30,
      "29": 29,
      "28": 28,
      "27": 27,
      "26": 26,
      "25": 25,
      "24": 24,
      "23": 23,
      "22": 22,
      "21": 21,
      "20": 20,
      "19": 19,
      "18": 18,
      "17": 17,
      "16": 16,
      "15": 15,
      "14": 14,
      "13": 13,
      "12": 12,
      "11": 11,
      "10": 10,
      "9": 9,
      "8": 8,
      "7": 7,
      "6": 6,
      "5": 5,
      "4": 4,
      "3": 3,
      "2": 2,
      "1": 1
    },
    "score": 3045,
    "optimal_path_count_capped_at_2": 1,
    "gap_columns": 1,
    "identical_aligned_residues": 1019,
    "substitutions": [
      {
        "source_position": 263,
        "source_aa": "G",
        "target_position": 264,
        "target_aa": "A"
      }
    ],
    "scoring": {
      "match": 3,
      "mismatch": -4,
      "linear_gap": -8
    }
  },
  "residue_checks": [
    {
      "source_residue": "L647",
      "canonical_position": 648,
      "canonical_residue": "L648",
      "identity_preserved": true,
      "source_window": "YRPQCLVLTGPPNFR",
      "canonical_window": "YRPQCLVLTGPPNFR",
      "contact_rows": []
    },
    {
      "source_residue": "R654",
      "canonical_position": 655,
      "canonical_residue": "R655",
      "identity_preserved": true,
      "source_window": "LTGPPNFRPALVDFV",
      "canonical_window": "LTGPPNFRPALVDFV",
      "contact_rows": []
    },
    {
      "source_residue": "H675",
      "canonical_position": 676,
      "canonical_residue": "H676",
      "identity_preserved": true,
      "source_window": "LSLMICGHVLIGPHK",
      "canonical_window": "LSLMICGHVLIGPHK",
      "contact_rows": []
    },
    {
      "source_residue": "V676",
      "canonical_position": 677,
      "canonical_residue": "V677",
      "identity_preserved": true,
      "source_window": "SLMICGHVLIGPHKQ",
      "canonical_window": "SLMICGHVLIGPHKQ",
      "contact_rows": []
    },
    {
      "source_residue": "G740",
      "canonical_position": 741,
      "canonical_residue": "G741",
      "identity_preserved": true,
      "source_window": "KPNILVVGFKKNWQS",
      "canonical_window": "KPNILVVGFKKNWQS",
      "contact_rows": []
    },
    {
      "source_residue": "K742",
      "canonical_position": 743,
      "canonical_residue": "K743",
      "identity_preserved": true,
      "source_window": "NILVVGFKKNWQSAH",
      "canonical_window": "NILVVGFKKNWQSAH",
      "contact_rows": []
    },
    {
      "source_residue": "N780",
      "canonical_position": 781,
      "canonical_residue": "N781",
      "identity_preserved": true,
      "source_window": "MRMREGLNVSKMMQA",
      "canonical_window": "MRMREGLNVSKMMQA",
      "contact_rows": []
    }
  ],
  "scope": "Exact paper sequence mapping. Does not infer experimental effects beyond literature source."
}
```
