## Supplementary material for "A structural screen for candidate polyphosphate binding surfaces in human membrane associated proteins": TRPML1_mouse_ortholog_mapping.json

```
{
  "source": "Mouse TRPML1 deposited sequences in Gan et al. 2022 PDB7SQ7 and7SQ9; SIFTS reference Q99J21",
  "target": "AF-Q9GZU1-F1-model_v6",
  "source_length": 580,
  "human_length": 580,
  "ortholog_evidence": true,
  "deposited_sequences_identical_between_structures": true,
  "alignment": {
    "source_aligned": "MATPAGRRASETERLLTPNPGYGTQVGTSPAPTTPTEEEDLRRRLKYFFMSPCDKFRAKGRKPCKLMLQVVKILVVTVQLILFGLSNQLVVTFREENTIAFRHLFLLGYSDGSDDTFAAYTQEQLYQAIFYAVDQYLILPEISLGRYAYVRGGGGPWANGSALALCQRYYHRGHVDPANDTFDIDPRVVTDCIQVDPPDRPPDIPSEDLDFLDGSASYKNLTLKFHKLINVTIHFQLKTINLQSLINNEIPDCYTFSILITFDNKAHSGRIPIRLETKTHIQECKHPSVSRHGDNSFRLLFDVVVILTCSLSFLLCARSLLRGFLLQNEFVVFMWRRRGREISLWERLEFVNGWYILLVTSDVLTISGTVMKIGIEAKNLASYDVCSILLGTSTLLVWVGVIRYLTFFHKYNILIATLRVALPSVMRFCCCVAVIYLGYCFCGWIVLGPYHVKFRSLSMVSECLFSLINGDDMFVTFAAMQAQQGHSSLVWLFSQLYLYSFISLFIYMVLSLFIALITGAYDTIKHPGGTGTEKSELQAYIEQCQDSPTSGKFRRGSGSACSLFCCCGRDSPEDHSLLVN",
    "target_aligned": "MTAPAGPRGSETERLLTPNPGYGTQAGPSPAPPTPPEEEDLRRRLKYFFMSPCDKFRAKGRKPCKLMLQVVKILVVTVQLILFGLSNQLAVTFREENTIAFRHLFLLGYSDGADDTFAAYTREQLYQAIFHAVDQYLALPDVSLGRYAYVRGGGDPWTNGSGLALCQRYYHRGHVDPANDTFDIDPMVVTDCIQVDPPERPPPPPSDDLTLLESSSSYKNLTLKFHKLVNVTIHFRLKTINLQSLINNEIPDCYTFSVLITFDNKAHSGRIPISLETQAHIQECKHPSVFQHGDNSFRLLFDVVVILTCSLSFLLCARSLLRGFLLQNEFVGFMWRQRGRVISLWERLEFVNGWYILLVTSDVLTISGTIMKIGIEAKNLASYDVCSILLGTSTLLVWVGVIRYLTFFHNYNILIATLRVALPSVMRFCCCVAVIYLGYCFCGWIVLGPYHVKFRSLSMVSECLFSLINGDDMFVTFAAMQAQQGRSSLVWLFSQLYLYSFISLFIYMVLSLFIALITGAYDTIKHPGGAGAEESELQAYIAQCQDSPTSGKFRRGSGSACSLLCCCGRDPSEEHSLLVN",
    "source_to_target": {
      "580": 580,
      "579": 579,
      "578": 578,
      "577": 577,
      "576": 576,
      "575": 575,
      "574": 574,
      "573": 573,
      "572": 572,
      "571": 571,
      "570": 570,
      "569": 569,
      "568": 568,
      "567": 567,
      "566": 566,
      "565": 565,
      "564": 564,
      "563": 563,
      "562": 562,
      "561": 561,
      "560": 560,
      "559": 559,
      "558": 558,
      "557": 557,
      "556": 556,
      "555": 555,
      "554": 554,
      "553": 553,
      "552": 552,
      "551": 551,
      "550": 550,
      "549": 549,
      "548": 548,
      "547": 547,
      "546": 546,
      "545": 545,
      "544": 544,
      "543": 543,
      "542": 542,
      "541": 541,
      "540": 540,
      "539": 539,
      "538": 538,
      "537": 537,
      "536": 536,
      "535": 535,
      "534": 534,
      "533": 533,
      "532": 532,
      "531": 531,
      "530": 530,
      "529": 529,
      "528": 528,
      "527": 527,
      "526": 526,
      "525": 525,
      "524": 524,
      "523": 523,
      "522": 522,
      "521": 521,
      "520": 520,
      "519": 519,
      "518": 518,
      "517": 517,
      "516": 516,
      "515": 515,
      "514": 514,
      "513": 513,
      "512": 512,
      "511": 511,
      "510": 510,
      "509": 509,
      "508": 508,
      "507": 507,
      "506": 506,
      "505": 505,
      "504": 504,
      "503": 503,
      "502": 502,
      "501": 501,
      "500": 500,
      "499": 499,
      "498": 498,
      "497": 497,
      "496": 496,
      "495": 495,
      "494": 494,
      "493": 493,
      "492": 492,
      "491": 491,
      "490": 490,
      "489": 489,
      "488": 488,
      "487": 487,
      "486": 486,
      "485": 485,
      "484": 484,
      "483": 483,
      "482": 482,
      "481": 481,
      "480": 480,
      "479": 479,
      "478": 478,
      "477": 477,
      "476": 476,
      "475": 475,
      "474": 474,
      "473": 473,
      "472": 472,
      "471": 471,
      "470": 470,
      "469": 469,
      "468": 468,
      "467": 467,
      "466": 466,
      "465": 465,
      "464": 464,
      "463": 463,
      "462": 462,
      "461": 461,
      "460": 460,
      "459": 459,
      "458": 458,
      "457": 457,
      "456": 456,
      "455": 455,
      "454": 454,
      "453": 453,
      "452": 452,
      "451": 451,
      "450": 450,
      "449": 449,
      "448": 448,
      "447": 447,
      "446": 446,
      "445": 445,
      "444": 444,
      "443": 443,
      "442": 442,
      "441": 441,
      "440": 440,
      "439": 439,
      "438": 438,
      "437": 437,
      "436": 436,
      "435": 435,
      "434": 434,
      "433": 433,
      "432": 432,
      "431": 431,
      "430": 430,
      "429": 429,
      "428": 428,
      "427": 427,
      "426": 426,
      "425": 425,
      "424": 424,
      "423": 423,
      "422": 422,
      "421": 421,
      "420": 420,
      "419": 419,
      "418": 418,
      "417": 417,
      "416": 416,
      "415": 415,
      "414": 414,
      "413": 413,
      "412": 412,
      "411": 411,
      "410": 410,
      "409": 409,
      "408": 408,
      "407": 407,
      "406": 406,
      "405": 405,
      "404": 404,
      "403": 403,
      "402": 402,
      "401": 401,
      "400": 400,
      "399": 399,
      "398": 398,
      "397": 397,
      "396": 396,
      "395": 395,
      "394": 394,
      "393": 393,
      "392": 392,
      "391": 391,
      "390": 390,
      "389": 389,
      "388": 388,
      "387": 387,
      "386": 386,
      "385": 385,
      "384": 384,
      "383": 383,
      "382": 382,
      "381": 381,
      "380": 380,
      "379": 379,
      "378": 378,
      "377": 377,
      "376": 376,
      "375": 375,
      "374": 374,
      "373": 373,
      "372": 372,
      "371": 371,
      "370": 370,
      "369": 369,
      "368": 368,
      "367": 367,
      "366": 366,
      "365": 365,
      "364": 364,
      "363": 363,
      "362": 362,
      "361": 361,
      "360": 360,
      "359": 359,
      "358": 358,
      "357": 357,
      "356": 356,
      "355": 355,
      "354": 354,
      "353": 353,
      "352": 352,
      "351": 351,
      "350": 350,
      "349": 349,
      "348": 348,
      "347": 347,
      "346": 346,
      "345": 345,
      "344": 344,
      "343": 343,
      "342": 342,
      "341": 341,
      "340": 340,
      "339": 339,
      "338": 338,
      "337": 337,
      "336": 336,
      "335": 335,
      "334": 334,
      "333": 333,
      "332": 332,
      "331": 331,
      "330": 330,
      "329": 329,
      "328": 328,
      "327": 327,
      "326": 326,
      "325": 325,
      "324": 324,
      "323": 323,
      "322": 322,
      "321": 321,
      "320": 320,
      "319": 319,
      "318": 318,
      "317": 317,
      "316": 316,
      "315": 315,
      "314": 314,
      "313": 313,
      "312": 312,
      "311": 311,
      "310": 310,
      "309": 309,
      "308": 308,
      "307": 307,
      "306": 306,
      "305": 305,
      "304": 304,
      "303": 303,
      "302": 302,
      "301": 301,
      "300": 300,
      "299": 299,
      "298": 298,
      "297": 297,
      "296": 296,
      "295": 295,
      "294": 294,
      "293": 293,
      "292": 292,
      "291": 291,
      "290": 290,
      "289": 289,
      "288": 288,
      "287": 287,
      "286": 286,
      "285": 285,
      "284": 284,
      "283": 283,
      "282": 282,
      "281": 281,
      "280": 280,
      "279": 279,
      "278": 278,
      "277": 277,
      "276": 276,
      "275": 275,
      "274": 274,
      "273": 273,
      "272": 272,
      "271": 271,
      "270": 270,
      "269": 269,
      "268": 268,
      "267": 267,
      "266": 266,
      "265": 265,
      "264": 264,
      "263": 263,
      "262": 262,
      "261": 261,
      "260": 260,
      "259": 259,
      "258": 258,
      "257": 257,
      "256": 256,
      "255": 255,
      "254": 254,
      "253": 253,
      "252": 252,
      "251": 251,
      "250": 250,
      "249": 249,
      "248": 248,
      "247": 247,
      "246": 246,
      "245": 245,
      "244": 244,
      "243": 243,
      "242": 242,
      "241": 241,
      "240": 240,
      "239": 239,
      "238": 238,
      "237": 237,
      "236": 236,
      "235": 235,
      "234": 234,
      "233": 233,
      "232": 232,
      "231": 231,
      "230": 230,
      "229": 229,
      "228": 228,
      "227": 227,
      "226": 226,
      "225": 225,
      "224": 224,
      "223": 223,
      "222": 222,
      "221": 221,
      "220": 220,
      "219": 219,
      "218": 218,
      "217": 217,
      "216": 216,
      "215": 215,
      "214": 214,
      "213": 213,
      "212": 212,
      "211": 211,
      "210": 210,
      "209": 209,
      "208": 208,
      "207": 207,
      "206": 206,
      "205": 205,
      "204": 204,
      "203": 203,
      "202": 202,
      "201": 201,
      "200": 200,
      "199": 199,
      "198": 198,
      "197": 197,
      "196": 196,
      "195": 195,
      "194": 194,
      "193": 193,
      "192": 192,
      "191": 191,
      "190": 190,
      "189": 189,
      "188": 188,
      "187": 187,
      "186": 186,
      "185": 185,
      "184": 184,
      "183": 183,
      "182": 182,
      "181": 181,
      "180": 180,
      "179": 179,
      "178": 178,
      "177": 177,
      "176": 176,
      "175": 175,
      "174": 174,
      "173": 173,
      "172": 172,
      "171": 171,
      "170": 170,
      "169": 169,
      "168": 168,
      "167": 167,
      "166": 166,
      "165": 165,
      "164": 164,
      "163": 163,
      "162": 162,
      "161": 161,
      "160": 160,
      "159": 159,
      "158": 158,
      "157": 157,
      "156": 156,
      "155": 155,
      "154": 154,
      "153": 153,
      "152": 152,
      "151": 151,
      "150": 150,
      "149": 149,
      "148": 148,
      "147": 147,
      "146": 146,
      "145": 145,
      "144": 144,
      "143": 143,
      "142": 142,
      "141": 141,
      "140": 140,
      "139": 139,
      "138": 138,
      "137": 137,
      "136": 136,
      "135": 135,
      "134": 134,
      "133": 133,
      "132": 132,
      "131": 131,
      "130": 130,
      "129": 129,
      "128": 128,
      "127": 127,
      "126": 126,
      "125": 125,
      "124": 124,
      "123": 123,
      "122": 122,
      "121": 121,
      "120": 120,
      "119": 119,
      "118": 118,
      "117": 117,
      "116": 116,
      "115": 115,
      "114": 114,
      "113": 113,
      "112": 112,
      "111": 111,
      "110": 110,
      "109": 109,
      "108": 108,
      "107": 107,
      "106": 106,
      "105": 105,
      "104": 104,
      "103": 103,
      "102": 102,
      "101": 101,
      "100": 100,
      "99": 99,
      "98": 98,
      "97": 97,
      "96": 96,
      "95": 95,
      "94": 94,
      "93": 93,
      "92": 92,
      "91": 91,
      "90": 90,
      "89": 89,
      "88": 88,
      "87": 87,
      "86": 86,
      "85": 85,
      "84": 84,
      "83": 83,
      "82": 82,
      "81": 81,
      "80": 80,
      "79": 79,
      "78": 78,
      "77": 77,
      "76": 76,
      "75": 75,
      "74": 74,
      "73": 73,
      "72": 72,
      "71": 71,
      "70": 70,
      "69": 69,
      "68": 68,
      "67": 67,
      "66": 66,
      "65": 65,
      "64": 64,
      "63": 63,
      "62": 62,
      "61": 61,
      "60": 60,
      "59": 59,
      "58": 58,
      "57": 57,
      "56": 56,
      "55": 55,
      "54": 54,
      "53": 53,
      "52": 52,
      "51": 51,
      "50": 50,
      "49": 49,
      "48": 48,
      "47": 47,
      "46": 46,
      "45": 45,
      "44": 44,
      "43": 43,
      "42": 42,
      "41": 41,
      "40": 40,
      "39": 39,
      "38": 38,
      "37": 37,
      "36": 36,
      "35": 35,
      "34": 34,
      "33": 33,
      "32": 32,
      "31": 31,
      "30": 30,
      "29": 29,
      "28": 28,
      "27": 27,
      "26": 26,
      "25": 25,
      "24": 24,
      "23": 23,
      "22": 22,
      "21": 21,
      "20": 20,
      "19": 19,
      "18": 18,
      "17": 17,
      "16": 16,
      "15": 15,
      "14": 14,
      "13": 13,
      "12": 12,
      "11": 11,
      "10": 10,
      "9": 9,
      "8": 8,
      "7": 7,
      "6": 6,
      "5": 5,
      "4": 4,
      "3": 3,
      "2": 2,
      "1": 1
    },
    "score": 1390,
    "optimal_path_count_capped_at_2": 1,
    "gap_columns": 0,
    "identical_aligned_residues": 530,
    "substitutions": [
      {
        "source_position": 2,
        "source_aa": "A",
        "target_position": 2,
        "target_aa": "T"
      },
      {
        "source_position": 3,
        "source_aa": "T",
        "target_position": 3,
        "target_aa": "A"
      },
      {
        "source_position": 7,
        "source_aa": "R",
        "target_position": 7,
        "target_aa": "P"
      },
      {
        "source_position": 9,
        "source_aa": "A",
        "target_position": 9,
        "target_aa": "G"
      },
      {
        "source_position": 26,
        "source_aa": "V",
        "target_position": 26,
        "target_aa": "A"
      },
      {
        "source_position": 28,
        "source_aa": "T",
        "target_position": 28,
        "target_aa": "P"
      },
      {
        "source_position": 33,
        "source_aa": "T",
        "target_position": 33,
        "target_aa": "P"
      },
      {
        "source_position": 36,
        "source_aa": "T",
        "target_position": 36,
        "target_aa": "P"
      },
      {
        "source_position": 90,
        "source_aa": "V",
        "target_position": 90,
        "target_aa": "A"
      },
      {
        "source_position": 113,
        "source_aa": "S",
        "target_position": 113,
        "target_aa": "A"
      },
      {
        "source_position": 122,
        "source_aa": "Q",
        "target_position": 122,
        "target_aa": "R"
      },
      {
        "source_position": 131,
        "source_aa": "Y",
        "target_position": 131,
        "target_aa": "H"
      },
      {
        "source_position": 138,
        "source_aa": "I",
        "target_position": 138,
        "target_aa": "A"
      },
      {
        "source_position": 141,
        "source_aa": "E",
        "target_position": 141,
        "target_aa": "D"
      },
      {
        "source_position": 142,
        "source_aa": "I",
        "target_position": 142,
        "target_aa": "V"
      },
      {
        "source_position": 155,
        "source_aa": "G",
        "target_position": 155,
        "target_aa": "D"
      },
      {
        "source_position": 158,
        "source_aa": "A",
        "target_position": 158,
        "target_aa": "T"
      },
      {
        "source_position": 162,
        "source_aa": "A",
        "target_position": 162,
        "target_aa": "G"
      },
      {
        "source_position": 187,
        "source_aa": "R",
        "target_position": 187,
        "target_aa": "M"
      },
      {
        "source_position": 199,
        "source_aa": "D",
        "target_position": 199,
        "target_aa": "E"
      },
      {
        "source_position": 203,
        "source_aa": "D",
        "target_position": 203,
        "target_aa": "P"
      },
      {
        "source_position": 204,
        "source_aa": "I",
        "target_position": 204,
        "target_aa": "P"
      },
      {
        "source_position": 207,
        "source_aa": "E",
        "target_position": 207,
        "target_aa": "D"
      },
      {
        "source_position": 210,
        "source_aa": "D",
        "target_position": 210,
        "target_aa": "T"
      },
      {
        "source_position": 211,
        "source_aa": "F",
        "target_position": 211,
        "target_aa": "L"
      },
      {
        "source_position": 213,
        "source_aa": "D",
        "target_position": 213,
        "target_aa": "E"
      },
      {
        "source_position": 214,
        "source_aa": "G",
        "target_position": 214,
        "target_aa": "S"
      },
      {
        "source_position": 216,
        "source_aa": "A",
        "target_position": 216,
        "target_aa": "S"
      },
      {
        "source_position": 229,
        "source_aa": "I",
        "target_position": 229,
        "target_aa": "V"
      },
      {
        "source_position": 236,
        "source_aa": "Q",
        "target_position": 236,
        "target_aa": "R"
      },
      {
        "source_position": 258,
        "source_aa": "I",
        "target_position": 258,
        "target_aa": "V"
      },
      {
        "source_position": 274,
        "source_aa": "R",
        "target_position": 274,
        "target_aa": "S"
      },
      {
        "source_position": 278,
        "source_aa": "K",
        "target_position": 278,
        "target_aa": "Q"
      },
      {
        "source_position": 279,
        "source_aa": "T",
        "target_position": 279,
        "target_aa": "A"
      },
      {
        "source_position": 290,
        "source_aa": "S",
        "target_position": 290,
        "target_aa": "F"
      },
      {
        "source_position": 291,
        "source_aa": "R",
        "target_position": 291,
        "target_aa": "Q"
      },
      {
        "source_position": 332,
        "source_aa": "V",
        "target_position": 332,
        "target_aa": "G"
      },
      {
        "source_position": 337,
        "source_aa": "R",
        "target_position": 337,
        "target_aa": "Q"
      },
      {
        "source_position": 341,
        "source_aa": "E",
        "target_position": 341,
        "target_aa": "V"
      },
      {
        "source_position": 370,
        "source_aa": "V",
        "target_position": 370,
        "target_aa": "I"
      },
      {
        "source_position": 410,
        "source_aa": "K",
        "target_position": 410,
        "target_aa": "N"
      },
      {
        "source_position": 486,
        "source_aa": "H",
        "target_position": 486,
        "target_aa": "R"
      },
      {
        "source_position": 530,
        "source_aa": "T",
        "target_position": 530,
        "target_aa": "A"
      },
      {
        "source_position": 532,
        "source_aa": "T",
        "target_position": 532,
        "target_aa": "A"
      },
      {
        "source_position": 534,
        "source_aa": "K",
        "target_position": 534,
        "target_aa": "E"
      },
      {
        "source_position": 542,
        "source_aa": "E",
        "target_position": 542,
        "target_aa": "A"
      },
      {
        "source_position": 564,
        "source_aa": "F",
        "target_position": 564,
        "target_aa": "L"
      },
      {
        "source_position": 571,
        "source_aa": "S",
        "target_position": 571,
        "target_aa": "P"
      },
      {
        "source_position": 572,
        "source_aa": "P",
        "target_position": 572,
        "target_aa": "S"
      },
      {
        "source_position": 574,
        "source_aa": "D",
        "target_position": 574,
        "target_aa": "E"
      }
    ],
    "scoring": {
      "match": 3,
      "mismatch": -4,
      "linear_gap": -8
    }
  },
  "residue_checks": [
    {
      "source_position": 55,
      "source_aa": "K",
      "human_position": 55,
      "human_aa": "K",
      "identity_preserved": true,
      "source_window_15aa": "FFMSPCDKFRAKGRK",
      "human_window_15aa": "FFMSPCDKFRAKGRK",
      "contact_rows": [
        {
          "pose_id": "AF-Q9GZU1-F1-model_v6_patch001",
          "protein": "Mucolipin-1",
          "uniprot_base": "Q9GZU1",
          "model_id": "AF-Q9GZU1-F1-model_v6",
          "patch": "patch001",
          "chain": "A",
          "residue_number": 55,
          "insertion_code": "",
          "residue_name": "LYS",
          "residue_label": "Lys55",
          "minimum_distance_A": 2.787863877595175,
          "pLDDT": 82.5,
          "confidence_band": "Confident (70-<90)",
          "pLDDT_below_70": "No",
          "pLDDT_below_50": "No",
          "nearest_protein_atom": "NZ",
          "nearest_protein_atom_serial": 421,
          "nearest_ligand_atom": "O",
          "nearest_ligand_atom_serial": 41
        }
      ]
    },
    {
      "source_position": 61,
      "source_aa": "R",
      "human_position": 61,
      "human_aa": "R",
      "identity_preserved": true,
      "source_window_15aa": "DKFRAKGRKPCKLML",
      "human_window_15aa": "DKFRAKGRKPCKLML",
      "contact_rows": [
        {
          "pose_id": "AF-Q9GZU1-F1-model_v6_patch001",
          "protein": "Mucolipin-1",
          "uniprot_base": "Q9GZU1",
          "model_id": "AF-Q9GZU1-F1-model_v6",
          "patch": "patch001",
          "chain": "A",
          "residue_number": 61,
          "insertion_code": "",
          "residue_name": "ARG",
          "residue_label": "Arg61",
          "minimum_distance_A": 2.7097492503919995,
          "pLDDT": 77.94,
          "confidence_band": "Confident (70-<90)",
          "pLDDT_below_70": "No",
          "pLDDT_below_50": "No",
          "nearest_protein_atom": "NH2",
          "nearest_protein_atom_serial": 471,
          "nearest_ligand_atom": "O",
          "nearest_ligand_atom_serial": 28
        }
      ]
    },
    {
      "source_position": 62,
      "source_aa": "K",
      "human_position": 62,
      "human_aa": "K",
      "identity_preserved": true,
      "source_window_15aa": "KFRAKGRKPCKLMLQ",
      "human_window_15aa": "KFRAKGRKPCKLMLQ",
      "contact_rows": [
        {
          "pose_id": "AF-Q9GZU1-F1-model_v6_patch001",
          "protein": "Mucolipin-1",
          "uniprot_base": "Q9GZU1",
          "model_id": "AF-Q9GZU1-F1-model_v6",
          "patch": "patch001",
          "chain": "A",
          "residue_number": 62,
          "insertion_code": "",
          "residue_name": "LYS",
          "residue_label": "Lys62",
          "minimum_distance_A": 3.615314370839694,
          "pLDDT": 80.19,
          "confidence_band": "Confident (70-<90)",
          "pLDDT_below_70": "No",
          "pLDDT_below_50": "No",
          "nearest_protein_atom": "O",
          "nearest_protein_atom_serial": 477,
          "nearest_ligand_atom": "O",
          "nearest_ligand_atom_serial": 32
        }
      ]
    },
    {
      "source_position": 65,
      "source_aa": "K",
      "human_position": 65,
      "human_aa": "K",
      "identity_preserved": true,
      "source_window_15aa": "AKGRKPCKLMLQVVK",
      "human_window_15aa": "AKGRKPCKLMLQVVK",
      "contact_rows": [
        {
          "pose_id": "AF-Q9GZU1-F1-model_v6_patch001",
          "protein": "Mucolipin-1",
          "uniprot_base": "Q9GZU1",
          "model_id": "AF-Q9GZU1-F1-model_v6",
          "patch": "patch001",
          "chain": "A",
          "residue_number": 65,
          "insertion_code": "",
          "residue_name": "LYS",
          "residue_label": "Lys65",
          "minimum_distance_A": 2.8496422582492698,
          "pLDDT": 87.69,
          "confidence_band": "Confident (70-<90)",
          "pLDDT_below_70": "No",
          "pLDDT_below_50": "No",
          "nearest_protein_atom": "N",
          "nearest_protein_atom_serial": 495,
          "nearest_ligand_atom": "O",
          "nearest_ligand_atom_serial": 32
        }
      ]
    },
    {
      "source_position": 318,
      "source_aa": "R",
      "human_position": 318,
      "human_aa": "R",
      "identity_preserved": true,
      "source_window_15aa": "LSFLLCARSLLRGFL",
      "human_window_15aa": "LSFLLCARSLLRGFL",
      "contact_rows": [
        {
          "pose_id": "AF-Q9GZU1-F1-model_v6_patch001",
          "protein": "Mucolipin-1",
          "uniprot_base": "Q9GZU1",
          "model_id": "AF-Q9GZU1-F1-model_v6",
          "patch": "patch001",
          "chain": "A",
          "residue_number": 318,
          "insertion_code": "",
          "residue_name": "ARG",
          "residue_label": "Arg318",
          "minimum_distance_A": 2.6718239088682467,
          "pLDDT": 94.38,
          "confidence_band": "Very high (>=90)",
          "pLDDT_below_70": "No",
          "pLDDT_below_50": "No",
          "nearest_protein_atom": "NH2",
          "nearest_protein_atom_serial": 2514,
          "nearest_ligand_atom": "O",
          "nearest_ligand_atom_serial": 5
        }
      ]
    },
    {
      "source_position": 322,
      "source_aa": "R",
      "human_position": 322,
      "human_aa": "R",
      "identity_preserved": true,
      "source_window_15aa": "LCARSLLRGFLLQNE",
      "human_window_15aa": "LCARSLLRGFLLQNE",
      "contact_rows": [
        {
          "pose_id": "AF-Q9GZU1-F1-model_v6_patch001",
          "protein": "Mucolipin-1",
          "uniprot_base": "Q9GZU1",
          "model_id": "AF-Q9GZU1-F1-model_v6",
          "patch": "patch001",
          "chain": "A",
          "residue_number": 322,
          "insertion_code": "",
          "residue_name": "ARG",
          "residue_label": "Arg322",
          "minimum_distance_A": 2.8384492244886115,
          "pLDDT": 91.75,
          "confidence_band": "Very high (>=90)",
          "pLDDT_below_70": "No",
          "pLDDT_below_50": "No",
          "nearest_protein_atom": "NH2",
          "nearest_protein_atom_serial": 2547,
          "nearest_ligand_atom": "O",
          "nearest_ligand_atom_serial": 5
        }
      ]
    },
    {
      "source_position": 355,
      "source_aa": "Y",
      "human_position": 355,
      "human_aa": "Y",
      "identity_preserved": true,
      "source_window_15aa": "LEFVNGWYILLVTSD",
      "human_window_15aa": "LEFVNGWYILLVTSD",
      "contact_rows": [
        {
          "pose_id": "AF-Q9GZU1-F1-model_v6_patch001",
          "protein": "Mucolipin-1",
          "uniprot_base": "Q9GZU1",
          "model_id": "AF-Q9GZU1-F1-model_v6",
          "patch": "patch001",
          "chain": "A",
          "residue_number": 355,
          "insertion_code": "",
          "residue_name": "TYR",
          "residue_label": "Tyr355",
          "minimum_distance_A": 3.4185372602913078,
          "pLDDT": 90.94,
          "confidence_band": "Very high (>=90)",
          "pLDDT_below_70": "No",
          "pLDDT_below_50": "No",
          "nearest_protein_atom": "OH",
          "nearest_protein_atom_serial": 2841,
          "nearest_ligand_atom": "O",
          "nearest_ligand_atom_serial": 39
        }
      ]
    },
    {
      "source_position": 403,
      "source_aa": "R",
      "human_position": 403,
      "human_aa": "R",
      "identity_preserved": true,
      "source_window_15aa": "LVWVGVIRYLTFFHK",
      "human_window_15aa": "LVWVGVIRYLTFFHN",
      "contact_rows": []
    }
  ],
  "scope_note": "Directly verifies the Gan2022 deposited constructs. Reusing this mapping for an older mouse construct requires that paper's source/sequence numbering to be established separately."
}
```
