## Supplementary material for "A structural screen for candidate polyphosphate binding surfaces in human membrane associated proteins": priority_mapping_corrections.json

```
{
  "PLD2_legacy_numbering": {
    "status": "held_published_numbering_inconsistency",
    "source_clone": "U87557.1 from Colley1997 PMID9395408; historic translation933aa isidentical to current mouse P97813",
    "sources": [
      "https://pmc.ncbi.nlm.nih.gov/articles/PMC2173982/",
      "https://pmc.ncbi.nlm.nih.gov/articles/PMC1171657/"
    ],
    "candidates_not_accepted": [
      {
        "paper_aa": "R",
        "paper_position": 237,
        "historical_clone_aa_at_label": "W",
        "candidate_source_position": 236,
        "candidate_source_aa": "R",
        "candidate_human_position": 236
      },
      {
        "paper_aa": "W",
        "paper_position": 238,
        "historical_clone_aa_at_label": "L",
        "candidate_source_position": 237,
        "candidate_source_aa": "W",
        "candidate_human_position": 237
      },
      {
        "paper_aa": "R",
        "paper_position": 554,
        "historical_clone_aa_at_label": "D",
        "candidate_source_position": 553,
        "candidate_source_aa": "R",
        "candidate_human_position": 553
      },
      {
        "paper_aa": "R",
        "paper_position": 558,
        "historical_clone_aa_at_label": "H",
        "candidate_source_position": 557,
        "candidate_source_aa": "R",
        "candidate_human_position": 557
      }
    ],
    "control": "K758 matches historic and current sequence, so a uniform minus1 shift is contradicted.",
    "needed_resolution": "Mutagenic primer sequence or experimental construct sequence linking the printed labels; do not automatically promote candidate positions."
  },
  "PLEK2_identity_mismatch": {
    "status": "held_K14",
    "source_clone": "AF157600.1",
    "source_N_terminal_sequence": "MEDGVLKEGFLVKRGHIVHNWKARW",
    "reason": "Both historic clone and modern mouse/human show R14; combined K13/K14-containing mutants cannot be resolved by silently changing the printed amino acid."
  },
  "NCC_integration_requirement": "Use exact_model_mapping P55017-3 source811\u2192target810 when canonical mapping is empty; do not drop the insertion site as absent from all isoforms.",
  "optional_DMD_status": "Not further reviewed; prioritised source-numbering issues and NOS3."
}
```
